## Supplemental File 1 for "The spectrum of diversity of nucleotide-binding leucine-rich repeat (NLR) genes in citrus and its relatives" (part 3 of 8)

```
GEVEIDDPDLGNIMDEINFFTYESEKVIDTFINSISEQKSQSSCSEDIFDALQGPQSRIT
DIKQRMQQLKHMDSKIIDRIKTFEAEYGYFPASSKSRDTVGLDDRMEELLDLLIEGPPQL
SVVVILDSIGLDKTAFAGEAYNSSYVKHYFDCHAWISEPYSNEYDADQIVDIIIKFLMPS
SRLSEIEDKNYEMKKIILHEYIMTKRYLIVIDDVWTIRMWDVIREILPDNQNGSRVLITL
TDIEMVTSFQLEDGENIRLDLVPTGGPLRLWIAEGFIPDNSEATAESYLEQLIKEGFVEA
KKRKAGGTINTCSIPGCWRPVLLLVPPEVEFIFSPSIDRGSGKKAKRLNAVEREGDFACL
DDYDSQLHSLLCCSPESCHFDPIDWEKICGMFKLLRVLDLGSLVLIQYPSGIENLFLLRY
LKLNIPSLKSLPSSLLSNLLNLYTLDMPFSYIDHTADEFWKMNKLRHLNFGSITLPAHPG
KYCGSLENLNFISALHPCCCTEDILGRLPNLRNLRIQGDLSYNQSLLSKSLCRLSCLESL
KLANESKMPRLSKIALAEYLFPHSLTHLSFSNTVLMDDPMPTLEKLPLLQVLKLKQNSYS
GRKLTCGSYGFPNLKVLHLKSMLWLEEWTMGNAAMPKLECLIINPCAYLKKMPEQLWCIK
SLNKFDCWWPQPELRQKLREFEDKEQYGVQLYPYGI
>KAH9802488.1
MDKNYEMKKIILHEYLMTKRYLNVIDDVWNIEVCDIIREILPDNQNRSRVLITLTEIKMV
TSFQLEDRENIRLDLVPTGGPLRATYKGWPFLILYHGSISFEENIEEAVEIPLVFRYFKC
CSLPFCLKLCFLYLSVFPAHLEISNRQLYQLWIAEGFIPDNSEATAENYLEQLIKGGFVE
AKKRKAGGTINTCSIPGCWRPVLLLVPPEVEFIFSPSIDRGSGKNAKRRHIDPIDWEKIY
GMFKLLRVLDLGSLVLIQYPSGIENLFLLRYLKLNIPSLKSLPSSLLSNLLNLYTLDMPF
SYIDHTTSKFWKMNKLRHLNFGSITLPVHPGKYCGSLENLNFISPLHPCCYLSYDQSLLS
KSLCRLSCLESLKLANESKMPRLSKIVLAEYLFPHSLTHLSFSNTDLMDDPMPTLEKLPL
LQVLKLKQNSYSGRKLTCGSDGFPNLKVLHLKSMLWLGEWTMGIGAMPKLECLIINPCAY
LKKMPEQLWGIKSLNKFDCWWPQPELRQKLREFEDKEQCGIQLYPCGI
>KAH9802497.1
MDINFKLFSERLRRVLAGEEVTLPDAAKQPIHNLHTEVEIVTSWLSEFEDDISCLLFEKM
AEEEIENLDLATVMDEINCFTCESEKVIDTFINNITQQKSQSRYNKDIFDALQGLQSRIT
EIKQRVQQLKHIDSEIMDEFRSVGAESGYFPASSSSKNRNTVGLDDRMEELLDLLIEGPT
QLSVVAMLDSIGLDKTAFTAEAYNSSYVKHYFDYLAWIPAPYHYDPDQILDIVTVILLPF
SMLSKIKDKDYEMKKNILGEYLMTKRYLIVLDDVWSTNVLDVVQEILPDNQNGSRVLITL
TQIKMVTSFQLENGENIRLDLVPTGGPLRATYQGWPFHILYHGSISLEENIEEVFNIPTG
NLTFVCCKLPFHLKLCFLYLSVFPAHLEISTRQLYQLWIAEGFIPDNSETTAGKYLEQLI
NRGFVDARKRRAGGTINTCSVPGRCRPVLLAVAFKAEFIFFSFMDPEALHPCCCTEDILG
RLPNLRNLRIRGDLSYNQSLLSKSLCRLSCLESLKLVNESKMPRLSKIVLAEYLFPHGLT
DLSFSNTDLMDDPMPALEKLPLLLVLKLKQNSYPGRKLNCGSDGFPNLKVLHLKSMLWLE
EWTMGIGAMPKLECLIINPCAYLKKMPEQLRCIKSLNKFDCWWPQPELRQKLREFEDKEQ
CGIQLFPYGI
>KAH9802498.1
MDINFKLFSERLRRVLAGEEVTLPDAAKQPIHNLHTEVEIVTSWLSEFEDDISCLLFEKM
AEEEIENLDLATVMDEINCFTCESEKVIDTFINNITQQKSQSRYNKDIFDALQGLQSRIT
EIKQRVQQLKHIDSEIMDEFRSVGAESGYFPASSSSKNRNTVGLDDRMEELLDLLIEGPT
QLSVVAMLDSIGLDKTAFTAEAYNSSYVKHYFDYLAWIPAPYHYDPDQILDIVTVILLPF
SMLSKIKDKDYEMKKNILGEYLMTKRYLIVLDDVWSTNVLDVVQEILPDNQNGSRVLITL
TQIKMVTSFQLENGENIRLDLVPTGGPLRATYQGWPFHILYHGSISLEENIEEVFNIPTG
NLTFVCCKLPFHLKLCFLYLSVFPAHLEISTRQLYQLWIAEGFIPDNSETTAGKYLEQLI
NRGFVDARKRRAGGTINTCSVPGRCRPVLLAVAFKAEFIFFSFMDPEGKSRKNVKPINVF
EKQSDFACLGDYDSHMHSLLYFTSKSDHLDPIDWEKICVMLKFLRVLDLGSLVLLQYPSG
IENLFLLRYLKLNIPSLKILPSSLLSNLLNLYTLDMPFSYIDHTADEFWKMNKLRHLNFG
SITLPAHPGK
>KAH9802509.1
MDINFRLFSERLRRVLAGEEVALPDAAKQPIQNLHAEIEVVTSWLRDFEYDMSWLLLQKI
AEDENDNPDLRTVMDEINCFTYESEKVIDTFISSITQQKSQSGCREDICDALQGLQSKII
DIKQRMQQLEHIDSRIINELKSIKAQAGNFPASLSFKNRDTVGLDDRMEELLDLLIEGPP
QLSAVTILDSIGLDKTAFAAEAYSGNYVKHYFDCHAWVQEPYTCYADQILDIIIKFLMPS
SRLIILHEYLMTKRYLIVIDDVWSIEVWDIIREILPDNQNGSRVLITLAKIDTVTLFQFE
NGQNIRLDLVPTGGPLRLWIAEGFIPDNSEATAEKYLEQLINRGFVEVKKRRAGGTINTC
SIRSRCWPSLLVVTLNAEFVFSPILDPKGESRKNVKRFFALEQQSDFAYLDDYYPHLHSL
LYFTSESDHLDHIDWQKICEMYKLLRVLDLGSLVLNQYPSEIENLSLLRYLKLNIPSLKS
LPLSFFNYLLNLYTLDMPFSYIDHTADEFWKMKKLRHLNFGSITLPAHPGNYCGSLENLN
FISALYPCCCTKDLLGRLPNLRNLRIQGDLSYNQSLLSKSLCRLSCLESLKLANESKMPR
LSKIILAEYVFPHSLTHLSFSNTDLMDDPMPALEKLPLLQVLKLKQNSYSGRKLTCGSDG
FPRLKVLHLKSMLWLEEWTMGTGAMPKLECLIINPCAYLKKMPEQLWCIKSLNNFNCWWP
QPELRQKLREFEDKEQCGIQLYPYGI
>KAH9802532.1
MLGGLYGYLPPPSDEDKPTNTTTTVWSIFAPPQTILKPQSKPKTTQNSLPTRPHSSPAIA
PSPDDVVALPQPALVDVTSTVIEEHDPARPNDYEDYRREKKKKEVDVEINRELERRRQEE
EEREMREKAKRREGESERGGDMDISFRLFSERLRRVLAGEEVMLSDAAKQPIHNLNAEVE
IVTSWLREFEYDIACLLFQKIAEEEIDDPDLATVMHKINCFTYESEKVIDIYINSITQQK
SQSRYNKDICDALQRLQSRITEIKQRVQQLKHIDPEIMDNFRSVEAESGYFPAPSSSKNR
NTVGLDDRMEELLDLLIEGPTQLSVVAILDSIGLDKMAFTAEAYNSSYVKHYFDYLAWIP
APYQYDPDQLLDVVTVILLPFSMLSKIKDKDYEMKKVILGEYLMTKRYLIVLDDVWSADV
LDAIQEILPDNQNGSRVLITLTLIEMVTSFQFENGENVRLDIVPTRGPLRVSYQGWPFLI
LYHGSISLEQNIEEAIEGPMGRLTVISCKLPFRLKPCFLYLSVFPAHLEISTRQLYQLWI
AEGFIPDNSEATAEKYLEQLINRGFVDARKRRAGGTINTCSVRGRCRPALLTVAIEAEFI
FLSFMVSERKYCGSLENLNFISALHPCCCTEDILGRLPNLRNLRIRGDLSYYQFLLSQSI
CRLSCLESLKLVNESKMPRISKIILAEYLFPHSLTHLSFSNTDLMDDPMPTLEKLPLLQV
LKLKQNSYSGRKLTCGSDGFPRLNVLHMKSMLWLEEWTMGTRAMPKLECLLINPCAYLKR
VPEQLWCIKSLNKFDCWWPQPELRQKLREFKDKEQYGVQLYPYGI
>KAH9802534.1
MDINIRLFSERLRRVLAGEEVTLPDAAKQPIHNFHAEIEIVTSLLRDFEDDISCLLVQKI
GELEIDNPDLATVMDEINCFAITEIKQRVQQLKHIDFEIMDGLRSVEAESSYFPASSSYK
NRNTVGLDDRMEELLDLLIEGPPQLSVVVILDSIGLDKTAFAGEAYNSSYVKHYFDCHAW
VPGTYPYDADQMLDIVIKFLMPSSRLSEIMDKNYEMKKIILHEYLMTKRYLIVIEDFEDG
ENIGLDFVPTGGPLRATYQGWPFLILYHGSISLEENIGEAVAIPLGLWQLYQLWIAEGFI
PDNSEATAENYLEQLIKGGFVEANKRKAAGTINTCSIRSRCHPVLLSVPYRVEFISSPFL
DPKGKSPKQVKRLNAVKRQEDFACLDYYDSQLHSLLCCSPESRHFDPMDWEKICGMFQLL
RVLDLGSLVLIQYPSGIENLFLLRYLKLNIPSLKSLPSSLLSNLMNLYTLDMPFSYIDHM
ADEFWKMKKLRHLNFGSITLLAHPGKYCGSLENLNFISALHPCCCTEDILGRLPNLRNLR
IRGDLSYNQSLLSKSLCRLSCLESLKLANESKMPRLSKIVLAEYLFPHGLTHLSFSNTDL
MDDPMPALEKLPLLQVLKLKQNSYSGRKLNCGFDGFPNLKVLHLKSMLWLEEWTMGIGAM
PKLECLIINPCAYLKKMPEQRRCIKSLNKFDCWWPQPELRQKLREFEDKEQCDIQLFPYG
I
>KAH9802537.1
MDIKFRLFSERLRRVLAGEEVTLPDAAKQPIHNLHAEIEIVTSWLSEFEDDMSWLLLQKK
GKDEIDNPDLATVMDEINCFTCEFEKVIDTFINSITQQKSQSSCRKDICDALQGLQSRIT
EINQRVQQLKHIDSEIIDEFRRAEVESSYFLASSSSKNRNTVGLDDRMEELLDLLIEGPN
QLSVVAILNSIGLDKTAFTAEAYNSSYVKHYFDHLAWIPAPYHYDAYQILDIVTMFLLPF
SMLSKIKDKDYEMKKINLGEYLMTKWYLIVLDDVWSTNVLDVVREILLDNQNGSRVLITL
TRIKMVTRFQFENGESVRLDLVPTGGPLRVTYQGWPFLILYHGSISLEENIREVFETPLG
LLIVICCKLPFHLKLCFLYLSVFPAHLEISTRQLYQLWIAEGFIPDNSEATAEKYLEQLI
NRGFVDARKRRAGVTINTCSVPGRCHPVLLAVAFKAEFIFFSFMDPEGKLRKNVKPINVF
EKHSDFAYLDDYDSHLHSLLHFTSKSDYLDPINWDKICKMFKLLRVLDLGSLVLIQYPSG
IENLFLLQYLKLNIPSLKSLSAPLLSNLLNLYTLDMPFSYIDHTADEFWKMSKLRHLNFG
SITLPAHPGKYCGSLENLNFISALHPCCCSEDILGRLPNLQNLQMRGDLIFYQSLLSKSL
CRLSSLESLKLANESKMPRLSKIVLAEYLFPHSLTHLSFSDTDLMDDPMPALEKLPLLQV
LKLKQNSYSGRKLTCGSYGFPNLKVLHLKSILWLEEWTVGIAAMPKLEYLIINPCAYLKK
IPEQLWCIRRLNNFECWWPQPELRQKLREFEDKEQHGVRLYPYEI
>KAH9802538.1
MDIKFRLFSERLRRVLAGEEVTLPDAAKQPIHNLHAEIEIVTSWLSEFEDDMSWLLLQKK
GKDEIDNPDLATVMDEINCFTCEFEKVIDTFINSITQQKSQSSCRKDICDALQGLQSRIT
EINQRVQQLKHIDSEIIDEFRRAEVESSYFLASSSSKNRNTVGLDDRMEELLDLLIEGPN
QLSVVAILNSIGLDKTAFTAEAYNSSYVKHYFDHLAWIPAPYHYDAYQILDIVTMFLLPF
SMLSKIKDKDYEMKKINLGEYLMTKWYLIVLDDVWSTNVLDVVREILLDNQNGSRVLITL
TRIKMVTRFQFENGESVRLDLVPTGGPLRLWIAEGFIPDNSEATAEKYLEQLINRGFVDA
RKRRAGVTINTCSVPGRCHPVLLAVAFKAEFIFFSFMDPEGKLRKNVKPINVFEKHSDFA
YLDDYDSHLHSLLHFTSKSDYLDPINWDKICKMFKLLRVLDLGSLVLIQYPSGIENLFLL
QYLKLNIPSLKSLSAPLLSNLLNLYTLDMPFSYIDHTADEFWKMSKLRHLNFGSITLPAH
PGKYCGSLENLNFISALHPCCCSEDILGRLPNLQNLQMRGDLIFYQSLLSKSLCRLSSLE
SLKLANESKMPRLSKIVLAEYLFPHSLTHLSFSDTDLMDDPMPALEKLPLLQVLKLKQNS
YSGRKLTCGSYGFPNLKVLHLKSILWLEEWTVGIAAMPKLEYLIINPCAYLKKIPEQLWC
IRRLNNFECWWPQPELRQKLREFEDKEQHGVRLYPYEI
>KAH9802539.1
MDINFRLFSKRLGRVLAGEEVTLSDAAKQPIQNLHAEIEIVTSWLSEFEYDISYILLQKI
VEDEIGNPDLATVMDEINCFTCESEKVIDTFINSITQQKSQSGCSEDIFDALQGLQTGIS
SSSKSRDTVGLDDRMEELLDLLIEGPPQLLVVAILDSIGLDKTAFATEAYNSSYVKHYFD
CHAWIPDISYADQILDIVIKFLMPSSRLSEIMDKNYEMKKIILHEYLMTKRYLIVIEDVW
TIGVWDVIREILPDNHNRSRVLITLTQIEMVTSFKLEDGENIGLDLVLTGGPLRATYNGW
TFLILYHGSISLEENIGKAVGIPLVLRHFKYCRLPFCLKLCFLYLSVFAAHLEISTRQLY
QLWIAEGFIPNNSEATAESYLEQLIKEGFVEAKKRKAGGTINTCSIPGHWRPVLLTVHYM
VEFIFSPFMDPKGKSPKKVKRLNAVKRQEDFAYLDYYDSQLHSLLCCSPESRHFDPMDWE
KICGMFKLLRVLDLGSLVLIQYPSGIENLFLLRYLKLNIPSLKSLPSSLLSNLLNLYTLD
MPFSYIEHTADEFWKMNKLRHLNFGSITLPAHPGKYCGSLENLNFISALHPCCCTEDLLG
RLPNLQNL
>KAH9802540.1
MDINFRLFSKRLGRVLAGEEVTLSDAAKQPIQNLHAEIEIVTSWLSEFEYDISYILLQKI
VEDEIGNPDLATVMDEINCFTCESEKVIDTFINSITQQKSQSGCSEDIFDALQGLQTGIS
SSSKSRDTVGLDDRMEELLDLLIEGPPQLLVVAILDSIGLDKTAFATEAYNSSYVKHYFD
CHAWIPDISYADQILDIVIKFLMPSSRLSEIMDKNYEMKKIILHEYLMTKRYLIVIEDVW
TIGVWDVIREILPDNHNRSRVLITLTQIEMVTSFKLEDGENIGLDLVLTGGPLRATYNGW
TFLILYHGSISLEENIGKAVGIPLVLRHFKYCRLPFCLKLCFLYLSVFAAHLEISTRQLY
QLWIAEGFIPNNSEATAESYLEQLIKEGFVEAKKRKAGGTINTCSIPGHWRPVLLTVHYM
VEFIFSPFMDPKESRHFDPMDWEKICGMFKLLRVLDLGSLVLIQYPSGIENLFLLRYLKL
NIPSLKSLPSSLLSNLLNLYTLDMPFSYIEHTADEFWKMNKLRHLNFGSITLPAHPGKYC
GSLENLNFISALHPCCCTEDLLGRLPNLQNL
>KAH9802544.1
MGINFILFSERLGRVLAGEEVTLPDAAKQPIQNLHAETEIVTSWLREFENETSWLMVEKI
GEEEIDDLDLATVMDEINCFTYESERVIDTFINSITQQKSQSSCSKDIFYALQGLQSRIT
KIKQRVQQLKHIDPEIMDDFRSVEAESGYFPASSSSKNRNTVGLDDRMEELLDLSIEGPT
QLSVVAILDSIGLDKTAFTAEAYNSSYVKHYFDYLTWIPAPYQYDPDQILDIVTVILLLF
SMLSKIKDKDYEMKKIILGEYLMTKRYLIVLDDVWSTELFDAIREILPDNQNGSRVLITL
TLIEMVTSFQFENGENVRLDIVPTGGPLRVTYQGWPFLILYHGSISLEQNIEEAIEGPMG
RLTVISCKLPFHLKLCFLYLSVFPAHLEISTRQLYHLWIAEGFIPDNSEATAEKYLEQLI
NRGFVKANKRRTGGTIHTCSIPCRCRPVLLAVASEVEFIFLSFMVSERKSKKNVKRINVF
YKQSDFVHFVDDDSHMHSLLYFTSKSDHLDPIDWGIICLMLEFLRVLDLGSLVLIQYPSG
IENLFLLRYLKLNIPSLKILPSSLLSNLLNLYTLDMPFSYIDHTADEFTLHARNTA
>KAH9802551.1
MDINLGLFSERLRRVPAGEEFTVPDAAKQPIQNLYTETEIIASWLRDCGYNTAWFMWQAI
DTFAINITQQKSQSGCSEGICDALLGLQSKIIDIKQRMQQVQHIHSGIIDGLKSIEAKAG
NFPASSSFKDRDTVGLDNRMEELLDLLIEGPPQLSVVAVLDSIGLDKTAFAAEAYSSNYV
KHYFDCHAWVEESLLYDADQILYDIIKFVMPSRRLSEIMKESSEMKKIILHEYVMTKRYL
IVLDNVWRISLWIAEGFIPDNNEAITEKYLEQLINGAFVDAGKRSDISRINTSSIPGSCS
PALLTVAFKGEFIISPIMDQESIIPSLKSLPSSFLSSLLNLYTLEMPFSYIDHTADEFWK
MSKLRLSCLESLKLANESKMPRRSNTILAEYQFPPSLTHLSFSNIELIDDPMPALEKLPV
LQVLKLKYLGRKLACSSDGFPKLKVLHLKSMLWLEEWTMGIKAMPKLECVIINPCAHLKR
IPEQLWCLKSLNKLELWWPEPKLRQQLWEFEDKEQYGIQLYPYGI
>KAH9802552.1
MDINLGLFSERLRRVPAGEEFTVPDAAKQPIQNLYTETEIIASWLRDCGYNTAWFMWQAI
DTFAINITQQKSQSGCSEGICDALLGLQSKIIDIKQRMQQVQHIHSGIIDGLKSIEAKAG
NFPASSSFKDRDTVGLDNRMEELLDLLIEGPPQLSVVAVLDSIGLDKTAFAAEAYSSNYV
KHYFDCHAWVEESLLYDADQILYDIIKFVMPSRRLSEIMKESSEMKKIILHEYVMTKRYL
IVLDNVWRISLWIAEGFIPDNNEAITEKYLEQLINGAFVDAGKRSDISRINTSSIPGSCS
PALLTVAFKGEFIISPIMDQESIIPSLKSLPSSFLSSLLNLYTLEMPFSYIDHTADEFWK
MSKLRLPNLQNLRIWGDLSYYQSLLSKSLCRLSCLESLKLANESKMPRRSNTILAEYQFP
PSLTHLSFSNIELIDDPMPALEKLPVLQVLKLKYLGRKLACSSDGFPKLKVLHLKSMLWL
EEWTMGIKAMPKLECVIINPCAHLKRIPEQLWCLKSLNKLELWWPEPKLRQQLWEFEDKE
QYGIQLYPYGI
>KAH9802559.1
MHINFRLFSERLRRVLAGEEVTLPDAAKQPIQNLHAEVEIVTSWLSEFEDDISLLLFEKM
AEEESHDPDLATVMDEINWFTYESEKVIDTFINSITQQKTQSSCSKDIFDALQGLQSRIT
DIKQRMQQLKHMDSKIIDRIKTSKAEAGISSSSKSRDTVGLDDRMEDIMSCSNIEGPPQL
SVVAILDSIGLDKTAFAGEAYNSSYVKHYFDCHAWITEPYSNEYDADQILDIVIKFLMPS
SRLSEIMDKNYEMKKIILHEYLMTKRYLIVIDDVWSIDMWDVIQEILPDNQNGSRVLITL
TDIRIIISFQFEDGENMRLDLVPTGGPLRLWIAEGFIPDNSEATAESYLEQLIKEGFVEA
KKRKAGGTINTCSIPGRWRPVLHTVPYMVEFICSPFMDPKGKSPKKAKRLNAVEREGDFA
CLDDYDSQLHSLLCCSPETRHLDPIDWEKFCGMFKLLRVLDLGSLVLIQYPSGIENLFLL
RYLKLNIPSLNSLPSSLLSNLLNLYTLDMPFSYIDHTADEFWKMNKLRHLNFGSITLPAH
PGKFCGSLENLNFISALHPCCCTEDILGRLPNLRNLRIRGDLSYNQSLLSKSLCRLSCLE
SLKLANESKMPRLSKIVLAEYLFPHSLTHLSFSNTDLMDDPMPTLEKLPLLQVLKLKQNS
YSGRKLTCGSYGFPNLKVLHLKSMLWLEEWTMGNAAMPKLECLIINPCAYLKKMPEQLWY
IKSLNKFDCWWPQPELRQKLREFEDKEQCGIQLYPYGI
>KAH9802680.1
MEIVPGIASKIGEYLVEATVHQVRYLFRLNSIVDDLKNEEINLKLAEDRIKQEVEREKRN
TKETEKDVEKWLMDVDNVVEEVERLKEEIQMNKSSTCLNGWCPNWAWRYRLSRKAAKKKL
IMAKLQVRGKFTTVAHLKPLQGIKLSAPRDFLSFEATKLTSYQIIEELKDEKTMMVGMYG
TGGAGKTTLANVIGNEVQERKIFDEVAKAVVSQNPNLINIQDQLADSLGMKIQEKSSLEE
RAKRLHLRFTDTSKKILIILDDVWAKLDLATIGIPSAPDLKGCKILLTTRRQHVCTAMGC
QSRIPLNTLNEEEGLALLKRHAGIDDGDFSMNGAAKEVARECRGLPLAIVSVGSALKEKG
ITEWKAVSQKLKNSKLIDVEDVDVDVYACLKLSYDYLKGENTKLVFLLCSLFPEDFKIEV
EDLVRYGIGLGLFEDADTIEDARNELHMLVNNLKDCSLLLDAGEQFVKMHDMVRDVALWI
ASKGSNVFMGKAGNGLKEWPKRDGLDHYTAISLMKNNLKELPTGLVCPKLEILLLGSESY
DQLIVVPDQCFKEMKALKVLTIINGELSLESLEFLENIRSLQLINCRLRDMSSLRKLKRL
RILSLQGSSFGEISEELRNLRELRLLDLRGTFISLSMMERLPPLEEFNGDIELQVEQRST
EINSDPFLPAESFDENAEYHPEAFAFSRLRRHQIKVNYDFPRNLPGTAALRVKDIEASSL
IIFKPLYRNLHYFALYNVIGCQNIVPSIDQDGFNELNYLALRDCEELEYIIDTSQRQVPP
TAFSNLTELYLTEMNHLIEICSGTNYPRKLLENLEILNVRRCHNICRLSSATLLQQQKLK
KVEVWYCNNLQQVFQSYDESKTDLVLHLCLAKLNLYDLRALKWIWKGPTNRISLQNLMDV
EVTRCLNLRYVFSVSLAKSLVQLQTLKIRECQSLEDIVFDDNERKGNVSAGDRNVMAFPM
LRILELQELPKLINFCPDNCYSTWPALKHLALESCPNFAIRAELEANVYNFLENLEFLCV
VDCNHLGDAVFAMLKHGFKNLEHLKIGNLLGVQVFFQLDATLTNAQEGKISLLRSTLKEL
TLENLPELEVLCKCPAHVLSLQNLTSLILKDCNRLRHIFSSVLARNLLQLNHLRIEHCKE
LEQIIVEDVDEDHNLISSSNHLQHVYFPNLIYINVRECNKLERLFHVDIARGLQKLTELT
VCDNMRLVEVFGQKDDAGIEDNYEIVLGELWCLELNRLPSLTNVCPMGYHFIFPSLRSFK
VIDCPMISTRFSAGQTDSVHAEAEEPQIAEEHVSAKFPLERASFVIDCISFDKIQEVLPP
YIEE
>KAH9802683.1
MGPSEPITPFCEETAPYKCFKIETLEDHGKSARRSQVGEYLVEATVHQVRYLFGLNSTDD
DLKNEEINLKLAEDRVKQEVEREKRNTKETEKDIGEYLVEATVHQVRYLFCLNSIVDDLQ
NEEINLKLAEDRIKQEVEREKRNTKVTEKDVEKWLVDVDNVVEEVERLKEEIQVNKRSTR
PNGWCPNWVWRYRLSRKAAKKTLVMAKLQVFGKFNRVAHLKPLQGIKLSAPRDFMSFEAT
KLTSYQIIEALKDEKTMMVGMYGTGGAGKTTLANMIGNEVQEQKIFDEVVKAVVSQNPNL
INIQDQLAGSLGMTIQEKSSLEERAKRLHLRFTDTTKKILIILDDVWAKLDLATIGIPFG
SDRKGCKILLTTRRQHVCTAMGCQSRISLNTLNEEEGLALLKRHAGIGDGDFSMNDVAKE
VARECKGLPLAIVSVGSALKEKGISEWKAVSQKLKHSKLVDVEDVDVDVYACLKLSYDYL
KGENTKLVFLLCSLFPEDFKIEVEDLVRYGIGLGLFEDADTIEDARNELQLLVNNLKDCC
LLLDAGEQCVKMHDMVRDVALWIASTGSNVFMGKAGNGLTEWPKKDGLDHYTAISLMKNN
LKELPTGLVCPKLEILLLGSESYDHFIVVPEQFFKEMKALKVLKITNGELSLESLEFSEN
IRSLQLINCRLRDMSSLGKLKRLRILSLQDSSFGEISEELRNLGELRVLDLRGTFISLTM
VEKFPPLEEFSGDIELKIEQKSTEINSEPCFRADSLDEDAECHPQAFFFSKLRRHQIKVN
HDYPKNLSRSTALRVSDIEASSLIVFKPLYRNLQFFALVNVMDCQNIVPSIDQGGFNELD
CLLLCDCKDLECIIDASQQLVPHTAFSNLTQLYLTGMNTLSEIYCGANYPRQLLENLEIL
YVRRCQSICRLSSATLLQQQKLKKVEIWSCNKLQQVFQSYDDRQSDLVLLLCLAKLKLYD
LWELKWIWRQTTHRVSLQNLMDVEVTECHSLRYIFSVSLAKSLVQLQTLKIRECQSLEHI
VFDDIDVEGNVSAGDKNVMALPMLRKLELEELPKLINFCPEKFYSTWPALKHLTLESCPN
FAIGAELEANLDNFVENLEFLYVVDCNQLSDAVLAVLKHGLKNLEHLKIGNLLGVQLFFQ
LGATLSDGQESKISLLRSSLKDLTLENLPELEVLCKGPTHVLSLQNLTSLILKDCNRLRH
IFSSALARNLLQLKHFRIEHCKELEQIIVEDEDEAHNQISSSDHLQHVYFPNLIYIKVKE
CNKLERLFHVDIARGLQKLRELTVCDNMRLVEVFGQKDEAGIGNDYEIVLSELWHLELNG
LPSLTNVCPMGYHFIFPSLRSFKVIDCPMISTRFSAGQTDSVHAEAEEPQMDDENVSAKV
PLECASLVVDCVSFDKIQEVLPPYRED
>KAH9802684.1
MEIVAGIASKIGEYLVEATVHQVRYLFCLNSIVDDLQNEEINLKLAEDRIKQEVEREKRN
TKVTEKDVEKWLVDVDNVVEEVERLKEEIQVNKRSTRPNGWCPNWVWRYRLSRKAAKKTL
VMAKLQVFGKFNRVAHLKPLQGIKLSAPRDFMSFEATKLTSYQIIEALKDEKTMMVGMYG
TGGAGKTTLANMIGNEVQEQKIFDEVVKAVVSQNPNLINIQDQLAGSLGMTIQEKSSLEE
RAKRLHLRFTDTTKKILIILDDVWAKLDLATIGIPFGSDRKGCKILLTTRRQHVCTAMGC
QSRISLNTLNEEEGLALLKRHAGIGDGDFSMNDVAKEVARECKGLPLAIVSVGSALKEKG
ISEWKAVSQKLKHSKLVDVEDVDVDVYACLKLSYDYLKGENTKLVFLLCSLFPEDFKIEV
EDLVRYGIGLGLFEDADTIEDARNELQLLVNNLKDCCLLLDAGEQCVKMHDMVRDVALWI
ASTGSNVFMGKAGNGLTEWPKKDGLDHYTAISLMKNNLKELPTGLVCPKLEILLLGSESY
DHFIVVPEQFFKEMKALKVLKITNGELSLESLEFSENIRSLQLINCRLRDMSSLGKLKRL
RILSLQDSSFGEISEELRNLGELRVLDLRGTFISLTMVEKFPPLEEFSGDIELKIEQKST
EINSEPCFRADSLDEDAECHPQAFFFSKLRRHQIKVNHDYPKNLSRSTALRVSDIEASSL
IVFKPLYRNLQFFALVNVMDCQNIVPSIDQGGFNELDCLLLCDCKDLECIIDASQQLVPH
TAFSNLTQLYLTGMNTLSEIYCGANYPRQLLENLEILYVRRCQSICRLSSATLLQQQKLK
KVEIWSCNKLQQVFQSYDDRQSDLVLLLCLAKLKLYDLWELKWIWRQTTHRVSLQNLMDV
EVTECHSLRYIFSVSLAKSLVQLQTLKIRECQSLEHIVFDDIDVEGNVSAGDKNVMALPM
LRKLELEELPKLINFCPEKFYSTWPALKHLTLESCPNFAIGAELEANLDNFVENLEFLYV
VDCNQLSDAVLAVLKHGLKNLEHLKIGNLLGVQLFFQLGATLSDGQESKISLLRSSLKDL
TLENLPELEVLCKGPTHVLSLQNLTSLILKDCNRLRHIFSSALARNLLQLKHFRIEHCKE
LEQIIVEDEDEAHNQISSSDHLQHVYFPNLIYIKVKECNKLERLFHVDIARGLQKLRELT
VCDNMRLVEVFGQKDEAGIGNDYEIVLSELWHLELNGLPSLTNVCPMGYHFIFPSLRSFK
VIDCPMISTRFSAGQTDSVHAEAEEPQMDDENVSAKVPLECASLVVDCSVAVVSSFSPSS
KHQEFRIIMLMLQSEPIDDLLKFRPPGRGDLVKLIAHGRGDLLELITPGRGDLLELIAPG
RGDLLAPGRGDLLHLIAPGRGDLLHLIVPGRCDLLKLITPDQMANSAARIFLKNGKSFPQ
HLGSRLVGLPCPSSNVVNKHQLQLLAQPLISQNPTQQQQYLYLQRPASGNGFNFVDFVLG
NEEAREGKMRLVSRRDEDEDGDGESDHVDDEDDFDDDEDDEPFDDGGNHYSSGDEYYNCC
NVDEDDDTE
>KAH9802697.1
MATEILGGALSKIGEYLVEATIHQVCYLFRFKSNVESLMNEDKNLRLALDRVQLQVNRAK
RNAEDIEKDVQKWLDEVSDIITAVQKLGGEIQAKKTCLSGLCPDLGWRYRLSREVEKMTG
KLLNLVNRGKFDRVGHIPPGIELFPSKDFVQFESTKSTFDQIIEAMKDDKINMVGIYGMG
GVGKTTMAKEVPKKVLELGIFKEVVFAAVSQNPNVRNIQGQIAESLGLKLDEESDARRAT
RLMKRLRDEKQILIILDDVWARLDLNMIGVPLGGGCRILVTTRRKQVCHSMECESQIPLN
ALVEEEGLALFKRNACIGDELPTLNDLAKEVARECKGLPLAIVTIGSALKGKPIDEWNVV
LKKMKNAKFVGVEDVDADIYALLKLSYDYLKGEETKLCFLLCSLYPEDYEIPLGDLVIYG
KGLGLFEDANTIEEARSQLRVTINHLKASCLLLDGGNEELVKMHDIVRDVALWIASKEKK
FFSKAGLGLKQWPKDEGLEQYAGISLMANELEVLPVSLAYPKLEILFFDCNYRAEVEVSD
QFFVEMKALKVVHLGCGVMSVKSLQFLTNLRSLCLDDCRLKDIFSIGTLSRLEIFILRSC
FFDELAKELGELGELRLLDLRDCRWLRRIPANVIRSLSQLEELYIGEVSFRTWNVEGTGA
ETSNASLYELNSLSHLTMLSLSIEDKCIPKDFTFPKLIRYHISVLPSDSRGFDSSYFSET
GSHGHIEIRGSRLTSFNAFKEVCHTLQTLEVSDCNALTCLFTVSLARSLLQLEILSVENC
SLMKHIVVADNNMPVREGSHIVLPKLTNLALSELPNFMGFYEGSDYSTWPSLQELTIYEC
RNTSPSFTVFEAAGKVCSHNF
>KAH9802701.1
MATEISNGALSKIGEYLVEATIHQVGYLFRFKSNVESLMNEDKNLRLALDRVQLEVTIAE
RNAEDIEKDVQEWLDEVRDIITTVQKVEEEMQANKTCLSGLCPNLAWRYRLSRKAEKMTG
KLLNLVNRGKFDRVRHIPPGIKFFSSTDFVQFESTKSTFAKIIEAMKDDKINMVGLYGMR
GVGKTTMATEVAKKVLELGIFKEVVFAAVSQNPNVRNIQGQMADSLGLKLDEESDAGRAG
RLMKRLKGKKQILIILDDVWEKLVLEKIGVPFGDGCKILVTTRRKQVCHSMGCESQIPLN
ALVEEEGLDLFKRNACIGDELPTLNDLAKEVARECKGLPLAIVTIGSALKGKPIDEWNVV
LKTMKNSKFVNVEDVDADIYALLKLSYDYLKDEKTKLLFLLCSLYPEDYEIPLGDLVIYG
KGLGLFEDANTIEEARSQLRVTINHLKASCLLLDGRNEELVKMHDIVRDVAVWIASEEKK
FFSKAGLGLKQWPKDKGLEQYAGISLMANELEVLPVSLAYPKLETLLLDCKFMGGVEVSD
QFFVEMKALKVVHLRRGVMSVKSLQFLTNLRSLCLHDCTLKDISSIGTLSRLEILSLRHC
FIDELAKELGELGELRQLDLRDCRWLRRIPANVIRSLSQLEELYIGKYCFSNWDVEGTGA
ETSNASLYELNSLSHLTMLSLRIEDKCIPKDFTFPKLIRYHISVLPSDYGMDDSPYFPSH
FSETSSQGHREIRGSRLTSFNAFKEVCHTLQTLEVSDCNALTCLFTVSLARSLMQLEILF
VGNCSLMKHIVVADNNMPVREGSHIVLPKLTKLALSVLPNFMGFYEGSYYSTWPSLLELT
IHECRNTSPSFTVFEAPGKVCFHNF
>KAH9802716.1
MATEILGGALSKIGQYLVEATVHQVCFLFRFKSNIESLMNEDKNLRLALDRVQLQVNRAK
RNAEDIEKDVQKWLDEVSDIITAVQKVEGEIQAERTCLSGLCPNLAWRYRLSRKAEKMTS
KLLNLVNRGKFDRVGHIPPGIELFPSNDFVQFESTKSTFDQIIEAMKDNKINMVGIYGMG
GVGKTTMAKEVAKKVLELGIFKEVVFAAVSQNPNVRNIQGQIADSLGLKLDEESDAGRAR
RLMKRLTDEKQILIILDDVWARLDLNMIGVPLGDGCGILVTTRRKQVCHSMGCESPIPLN
ALVEKEGLVFFKRNACIGDELPTLNDLAKEVARECKGLPLAIVTIGSALKGKAIDEWNVV
LKKMKNSKFVNVEDVDADIYALLKLSYDYLKGDETKLCFLLCSLYPEDYEIPLGDLVIYG
KGLGLFEDANTIEEARSQLRVTINHLKASCLLLDGGNEELVKMHDIVRDVALWIASKEKK
FFSKAGLGLKQWPKDKGLEQYAGISLMANELEVLPVSLPCPKLEILLLDCSSWAEVEVSD
QFFVEMKALKVVHLRRGVMSVKSLQFLTNLRSLCLHYCRLKDISSIGTLSRLEILSLRGC
FFDELAKELGELGELRQLDLRGCRLLRRIPANVIRSLYQLEELYIGKYSFRTWDVEGTGA
ETSNASLYELNSLSHLTMLSLSIQDKRFPKDFTFPKLIRYHISVLPSDSRGFDSSYFSET
GSHGHIEIRGSQLTSFNAFKEVWHTLQTLEVSDCNALTCLFTVSLARSLVLLEILSVENC
SSMKHIVVADNDMPVREGSHIVLPKLTKLVLSELPNFMGFYEGSYYSTWPSLQELMVYEC
RNTSPSFTVFEPPGKDSKFLKVNNIARMRHGLKNLKLLEIAGCLTQVVFQLEGFEFDGGE
GDHFLSFPSLETLRFSALPELECIWKGPSHFINLQNLSILSVENCPKLRRIFSTTLARHL
SKLKVLRISSCSALDQIIVQDDEEEEQHQQAACFSNLLEITIVGCDNLKSLFHVNVAGDL
QQLKKLHIAWCEKLEQIIFQDDDEEEQHQQAACFSNLLEISISRCKNLKSLFHVNVARDL
QQLKRLAIAWCEKLEQIFVGDNAVEECKEIVLPGVQQLNLQDLPKLVHLCPVGCYLIFPS
LTHLMVTICPRIAARFSVDQNGSVHVKSEARQLGDETNFAMEIDCSSTDQIRQLTSR
>KAH9802795.1
MEPGAVIEIINFVGPPICKYWNYHRNLKIFLDTLRSKKEDLNCRKEDVELRLSAECHSGK
TPKKEVEKWLKKAEKVSNEAQSLEDKAGKCRYVSRACLGKLIDEKSKELIEVYDQGSFPT
SLVIDPPSNVGSNVGQLIPTQELVGEATVKEKVWGHLMGGTVCKIGVCGMGGIGKTTIMK
HVHNELLKETKFDTVIWVTVSQEFDVEKIQKSIASALNKRISAEDKTKRTAELSEMLKER
KRYVLILDDVWKRFSLDEVGIPEPTVDNGCKLVLTTRLKEVARSMGCEVIPVDLLSEDEA
LRLFSKHVGDYLLRIPTIEPILKQVVEQCAGLPLAIVTVASSMKSEDDVDLWKNALNELK
ENSTSVEGMGDEVIPRLKFSYDRLMDPKIKRCFLYCALFPEDFDIPKEELIEYWIVEGLI
DVMETRQAMHYKGLAILHKLKENCLLESAEDGKCVKMHDLVREMALDITTGSPRYLVEAG
KFGALLLEEEWKDDVEKVSLMRCRITRIPSNFPSSGCRSLSTLLLQHNYIEEIPEFFFEH
LTGLKILDLSGNSNLLRLPDSISGLINLTALMVHGCFRLRHVPSLAKLSALKKLDLGGTE
IDVVPQGLEMLAHLTYLDLNWTRILQIPDGMLSNLSRIQHLRLDRVAFENAEDILRLMKL
EIFGVRFDHLQDYHRYLSLQSRRRLSKYYFTVEKNAYTYARGEWDKYVSLVELRICENSV
VLPRDIQQLHFNVCGGMRSLRDVPSLKDTTDLRECVIYRCYEMEFVFCLSSCYGILETLE
YLLLQRLVDLKAIFQIAEDEVNASSLRTQTPSPPNIVFRLKRLIMSDCGKIRKLFSPELL
PSLQNLEEIQVKYCGGLEEIIAASDDDEEGENNEAAGNNSIKSLALPKLRVLYLKELPNL
MSICSRRSTLVCNSLETIVVLRCPEIKRLPVLLPHLVNGQPLNPRSLRIDIDKDCWDALE
WDDPNTKSLLALVRGYWWS
>KAH9803060.1
MDHLSQMVRAGHGDKHEPTGDEYRPGHRRVYAGKTTGVSDPFLVNTCLVRERRVIPTPVV
QATVDNTNIDQVRAHSVVCWEEDGHGCMQPICRFRLKPMAIGEIFLTAFLKVLFDRLMSR
EVMHFARQHGIRSKLEKWRKTFLIYSEDVLDEFTTEVLARKLMGGHHAITGKVENLIPNC
LVNLSPSAVKYNVGMKYKIKSITCRLEEICKQRVDLGLQIIAGMSSATAWQRPPSTSLVG
MGGIGKTTLARLVYNDKEVEGFNPKAWVCVSEDFDVLKITKAILESVTSSPSNLKDLNQV
QIQLEKAIAGQKFLIVLDNVWSKNYGLWKTLKSPFMAGTPGSKIIVTTRSVDVALTLGPI
DYYNLELLSDDDCWSIFEKHAFENRDASAHQNLELIHAKVVEKCKGLPQAAANLGGLLCC
KQRDDEWQGILKSRIWDLSEESDILPVLRLSYHHLPSHLKRCFSYSAIFPKGYEFEEMEL
ILLWMADGLIQQSEDNKQMEDLGHKYFRDLLSRSIFQKSCNNSSKFLMHDLVNDLAQWVS
GETNFRLEDELKANKQPERFRRARHSSYVCGYSDDFHKYEIFPEVECLRTFLRMLKGDHT
CARFISNMFLSDLLPKFKKLRVLSLKSYHIIELPNSIGRLMHLRYLDMSNTAISSLPEST
CSLINLQTLLLRRCFYLMKWPSKVMNLINLRHLDITDVHLIKEMPLGMEEWKCLQTLSNF
IVSEGLENATDLQDPTKAILSDKNDLECLVLECRYPFRAYSQSVLGMLKSHTSLKELTIK
CYGGTRFPSWVGDPSFSNIVMITLESCTNCRSLPSLGLLCSLKALTIREMTELKIIGSEI
YGDGCSKPFQSLETLCFRDLQEWELWDPIGKNEYVESFPLLRELSIVKCPKLSGRLPDHL
PSLKKLVISECAQFEVSFASLPVLSDLSIDGCKGLVCGCNSLKFVVKGQLLLPLKKLQIR
KCEKLKHLLDDRGHINSTSTSIIKYLYVSYDGFPTSLTTLTIEDFNLYKPLIEWGLHKLT
ALRNLSIGGCLDAVSFPQEELGMMLPTSLTKLAIAKFPELKHLSSKGFRNLTSLDLLRIR
NCPKLTSFPEVGLPSSLLQLYIDGCPLLKKQSKRDKGLEWTKIAHIPCVKIDDKFIYNEH
EEG
>KAH9803061.1
MDHLSQMVRAGHGDKHEPTGDEYRPGHRRVYAGKTTGVSDPFLVNTCLVRERRVIPTPVV
QATVDNTNIYDLSSNPGTSPPFQVCTIVQLAQTHIFKEYLCWFESAWIAYRLKPMAIGEI
FLTAFLKVLFDRLMSREVMHFARQHGIRSKLEKWRKTFLIYSEDVLDEFTTEVLARKLMG
GHHAITGKVENLIPNCLVNLSPSAVKYNVGMKYKIKSITCRLEEICKQRVDLGLQIIAGM
SSATAWQRPPSTSLVGMGGIGKTTLARLVYNDKEVEGFNPKAWVCVSEDFDVLKITKAIL
ESVTSSPSNLKDLNQVQIQLEKAIAGQKFLIVLDNVWSKNYGLWKTLKSPFMAGTPGSKI
IVTTRSVDVALTLGPIDYYNLELLSDDDCWSIFEKHAFENRDASAHQNLELIHAKVVEKC
KGLPQAAANLGGLLCCKQRDDEWQGILKSRIWDLSEESDILPVLRLSYHHLPSHLKRCFS
YSAIFPKGYEFEEMELILLWMADGLIQQSEDNKQMEDLGHKYFRDLLSRSIFQKSCNNSS
KFLMHDLVNDLAQWVSGETNFRLEDELKANKQPERFRRARHSSYVCGYSDDFHKYEIFPE
VECLRTFLRMLKGDHTCARFISNMFLSDLLPKFKKLRVLSLKSYHIIELPNSIGRLMHLR
YLDMSNTAISSLPESTCSLINLQTLLLRRCFYLMKWPSKVMNLINLRHLDITDVHLIKEM
PLGMEEWKCLQTLSNFIVSEGLENATDLQDPTKAILSDKNDLECLVLECRYPFRAYSQSV
LGMLKSHTSLKELTIKCYGGTRFPSWVGDPSFSNIVMITLESCTNCRSLPSLGLLCSLKA
LTIREMTELKIIGSEIYGDGCSKPFQSLETLCFRDLQEWELWDPIGKNEYVESFPLLREL
SIVKCPKLSGRLPDHLPSLKKLVISECAQFEVSFASLPVLSDLSIDGCKGLVCGCNSLKF
VVKGQLLLPLKKLQIRKCEKLKHLLDDRGHINSTSTSIIKYLYVSYDGFPTSLTTLTIED
FNLYKPLIEWGLHKLTALRNLSIGGCLDAVSFPQEELGMMLPTSLTKLAIAKFPELKHLS
SKGFRNLTSLDLLRIRNCPKLTSFPEVGLPSSLLQLYIDGCPLLKKQSKRDKGLEWTKIA
HIPCVKIDDKFIYNEHEEG
>KAH9803062.1
MVRAGHGDKHEPTGDEYRPGHRRVYAGKTTGVSDPFLVNTCLVRERRVIPTPVVQATVDN
TNIDQVRAHSVVCWEEDGHGCMQPICRFRYAVNRSTTCRLILALHHHSRLKPMAIGEIFL
TAFLKVLFDRLMSREVMHFARQHGIRSKLEKWRKTFLIYSEDVLDEFTTEVLARKLMGGH
HAITGKVENLIPNCLVNLSPSAVKYNVGMKYKIKSITCRLEEICKQRVDLGLQIIAGMSS
ATAWQRPPSTSLVGMGGIGKTTLARLVYNDKEVEGFNPKAWVCVSEDFDVLKITKAILES
VTSSPSNLKDLNQVQIQLEKAIAGQKFLIVLDNVWSKNYGLWKTLKSPFMAGTPGSKIIV
TTRSVDVALTLGPIDYYNLELLSDDDCWSIFEKHAFENRDASAHQNLELIHAKVVEKCKG
LPQAAANLGGLLCCKQRDDEWQGILKSRIWDLSEESDILPVLRLSYHHLPSHLKRCFSYS
AIFPKGYEFEEMELILLWMADGLIQQSEDNKQMEDLGHKYFRDLLSRSIFQKSCNNSSKF
LMHDLVNDLAQWVSGETNFRLEDELKANKQPERFRRARHSSYVCGYSDDFHKYEIFPEVE
CLRTFLRMLKGDHTCARFISNMFLSDLLPKFKKLRVLSLKSYHIIELPNSIGRLMHLRYL
DMSNTAISSLPESTCSLINLQTLLLRRCFYLMKWPSKVMNLINLRHLDITDVHLIKEMPL
GMEEWKCLQTLSNFIVSEGLENATDLQDPTKAILSDKNDLECLVLECRYPFRAYSQSVLG
MLKSHTSLKELTIKCYGGTRFPSWVGDPSFSNIVMITLESCTNCRSLPSLGLLCSLKALT
IREMTELKIIGSEIYGDGCSKPFQSLETLCFRDLQEWELWDPIGKNEYVESFPLLRELSI
VKCPKLSGRLPDHLPSLKKLVISECAQFEVSFASLPVLSDLSIDGCKGLVCDGFPTSLTT
LTIEDFNLYKPLIEWGLHKLTALRNLSIGGCLDAVSFPQEELGMMLPTSLTKLAIAKFPE
LKHLSSKGFRNLTSLDLLRIRNCPKLTSFPEVGLPSSLLQLYIDGCPLLKKQSKRDKGLE
WTKIAHIPCVKIDDKFIYNEHEEG
>KAH9803063.1
MVRAGHGDKHEPTGDEYRPGHRRVYAGKTTGVSDPFLVNTCLVRERRVIPTPVVQATVDN
TNIDQVRAHSVVCWEEDGHGCMQPICRFRLMSREVMHFARQHGIRSKLEKWRKTFLIYSE
DVLDEFTTEVLARKLMGGHHAITGKVENLIPNCLVNLSPSAVKYNVGMKYKIKSITCRLE
EICKQRVDLGLQIIAGMSSATAWQRPPSTSLVGMGGIGKTTLARLVYNDKEVEGFNPKAW
VCVSEDFDVLKITKAILESVTSSPSNLKDLNQVQIQLEKAIAGQKFLIVLDNVWSKNYGL
WKTLKSPFMAGTPGSKIIVTTRSVDVALTLGPIDYYNLELLSDDDCWSIFEKHAFENRDA
SAHQNLELIHAKVVEKCKGLPQAAANLGGLLCCKQRDDEWQGILKSRIWDLSEESDILPV
LRLSYHHLPSHLKRCFSYSAIFPKGYEFEEMELILLWMADGLIQQSEDNKQMEDLGHKYF
RDLLSRSIFQKSCNNSSKFLMHDLVNDLAQWVSGETNFRLEDELKANKQPERFRRARHSS
YVCGYSDDFHKYEIFPEVECLRTFLRMLKGDHTCARFISNMFLSDLLPKFKKLRVLSLKS
YHIIELPNSIGRLMHLRYLDMSNTAISSLPESTCSLINLQTLLLRRCFYLMKWPSKVMNL
INLRHLDITDVHLIKEMPLGMEEWKCLQTLSNFIVSEGLENATDLQDPTKAILSDKNDLE
CLVLECRYPFRAYSQSVLGMLKSHTSLKELTIKCYGGTRFPSWVGDPSFSNIVMITLESC
TNCRSLPSLGLLCSLKALTIREMTELKIIGSEIYGDGCSKPFQSLETLCFRDLQEWELWD
PIGKNEYVESFPLLRELSIVKCPKLSGRLPDHLPSLKKLVISECAQFEVSFASLPVLSDL
SIDGCKGLVCDGFPTSLTTLTIEDFNLYKPLIEWGLHKLTALRNLSIGGCLDAVSFPQEE
LGMMLPTSLTKLAIAKFPELKHLSSKGFRNLTSLDLLRIRNCPKLTSFPEVGLPSSLLQL
YIDGCPLLKKQSKRDKGLEWTKIAHIPCVKIDDKFIYNEHEEG
>KAH9803064.1
MDHLSQMVRAGHGDKHEPTGDEYRPGHRRVYAGKTTGVSDPFLVNTCLVRERRVIPTPVV
QATVDNTNIDQVRAHSVVCWEEDGHGCMQPICRFRLKPMAIGEIFLTAFLKVLFDRLMSR
EVMHFARQHGIRSKLEKWRKTFLIYSEDVLDEFTTEVLARKLMGGHHAITGKVENLIPNC
LVNLSPSAVKYNVGMKYKIKSITCRLEEICKQRVDLGLQIIAGMSSATAWQRPPSTSLVG
MGGIGKTTLARLVYNDKEVEGFNPKAWVCVSEDFDVLKITKAILESVTSSPSNLKDLNQV
QIQLEKAIAGQKFLIVLDNVWSKNYGLWKTLKSPFMAGTPGSKIIVTTRSVDVALTLGPI
DYYNLELLSDDDCWSIFEKHAFENRDASAHQNLELIHAKVVEKCKGLPQAAANLGGLLCC
KQRDDEWQGILKSRIWDLSEESDILPVLRLSYHHLPSHLKRCFSYSAIFPKGYEFEEMEL
ILLWMADGLIQQSEDNKQMEDLGHKYFRDLLSRSIFQKSCNNSSKFLMHDLVNDLAQWVS
GETNFRLEDELKANKQPERFRRARHSSYVCGYSDDFHKYEIFPEVECLRTFLRMLKGLEN
ATDLQDPTKAILSDKNDLECLVLECRYPFRAYSQSVLGMLKSHTSLKELTIKCYGGTRFP
SWVGDPSFSNIVMITLESCTNCRSLPSLGLLCSLKALTIREMTELKIIGSEIYGDGCSKP
FQSLETLCFRDLQEWELWDPIGKNEYVESFPLLRELSIVKCPKLSGRLPDHLPSLKKLVI
SECAQFEVSFASLPVLSDLSIDGCKGLVCGCNSLKFVVKGQLLLPLKKLQIRKCEKLKHL
LDDRGHINSTSTSIIKYLYVSYDGFPTSLTTLTIEDFNLYKPLIEWGLHKLTALRNLSIG
GCLDAVSFPQEELGMMLPTSLTKLAIAKFPELKHLSSKGFRNLTSLDLLRIRNCPKLTSF
PEVGLPSSLLQLYIDGCPLLKKQSKRDKGLEWTKIAHIPCVKIDDKFIYNEHEEG
>KAH9803065.1
MVRAGHGDKHEPTGDEYRPGHRRVYAGKTTGVSDPFLVNTCLVRERRVIPTPVVQATVDN
TNIYDLSSNPGTSPPFQVCTIVQLAQTHIFKEYLCWFESAWIAYRLKPMAIGEIFLTAFL
KVLFDRLMSREVMHFARQHGIRSKLEKWRKTFLIYSEDVLDEFTTEVLARKLMGGHHAIT
GKVENLIPNCLVNLSPSAVKYNVGMKYKIKSITCRLEEICKQRVDLGLQIIAGMSSATAW
QRPPSTSLVGMGGIGKTTLARLVYNDKEVEGFNPKAWVCVSEDFDVLKITKAILESVTSS
PSNLKDLNQVQIQLEKAIAGQKFLIVLDNVWSKNYGLWKTLKSPFMAGTPGSKIIVTTRS
VDVALTLGPIDYYNLELLSDDDCWSIFEKHAFENRDASAHQNLELIHAKVVEKCKGLPQA
AANLGGLLCCKQRDDEWQGILKSRIWDLSEESDILPVLRLSYHHLPSHLKRCFSYSAIFP
KGYEFEEMELILLWMADGLIQQSEDNKQMEDLGHKYFRDLLSRSIFQKSCNNSSKFLMHD
LVNDLAQWVSGETNFRLEDELKANKQPERFRRARHSSYVCGYSDDFHKYEIFPEVECLRT
FLRMLKGLENATDLQDPTKAILSDKNDLECLVLECRYPFRAYSQSVLGMLKSHTSLKELT
IKCYGGTRFPSWVGDPSFSNIVMITLESCTNCRSLPSLGLLCSLKALTIREMTELKIIGS
EIYGDGCSKPFQSLETLCFRDLQEWELWDPIGKNEYVESFPLLRELSIVKCPKLSGRLPD
HLPSLKKLVISECAQFEVSFASLPVLSDLSIDGCKGLVCGCNSLKFVVKGQLLLPLKKLQ
IRKCEKLKHLLDDRGHINSTSTSIIKYLYVSYDGFPTSLTTLTIEDFNLYKPLIEWGLHK
LTALRNLSIGGCLDAVSFPQEELGMMLPTSLTKLAIAKFPELKHLSSKGFRNLTSLDLLR
IRNCPKLTSFPEVGLPSSLLQLYIDGCPLLKKQSKRDKGLEWTKIAHIPCVKIDDKFIYN
EHEEG
>KAH9803066.1
MVRAGHGDKHEPTGDEYRPGHRRVYAGKTTGVSDPFLVNTCLVRERRVIPTPVVQATVDN
TNIDQVRAHSVVCWEEDGHGCMQPICRFRLMSREVMHFARQHGIRSKLEKWRKTFLIYSE
DVLDEFTTEVLARKLMGGHHAITGKVENLIPNCLVNLSPSAVKYNVGMKYKIKSITCRLE
EICKQRVDLGLQIIAGMSSATAWQRPPSTSLVGMGGIGKTTLARLVYNDKEVEGFNPKAW
VCVSEDFDVLKITKAILESVTSSPSNLKDLNQVQIQLEKAIAGQKFLIVLDNVWSKNYGL
WKTLKSPFMAGTPGSKIIVTTRSVDVALTLGPIDYYNLELLSDDDCWSIFEKHAFENRDA
SAHQNLELIHAKVVEKCKGLPQAAANLGGLLCCKQRDDEWQGILKSRIWDLSEESDILPV
LRLSYHHLPSHLKRCFSYSAIFPKGYEFEEMELILLWMADGLIQQSEDNKQMEDLGHKYF
RDLLSRSIFQKSCNNSSKFLMHDLVNDLAQWVSGETNFRLEDELKANKQPERFRRARHSS
YVCGYSDDFHKYEIFPEVECLRTFLRMLKGLENATDLQDPTKAILSDKNDLECLVLECRY
PFRAYSQSVLGMLKSHTSLKELTIKCYGGTRFPSWVGDPSFSNIVMITLESCTNCRSLPS
LGLLCSLKALTIREMTELKIIGSEIYGDGCSKPFQSLETLCFRDLQEWELWDPIGKNEYV
ESFPLLRELSIVKCPKLSGRLPDHLPSLKKLVISECAQFEVSFASLPVLSDLSIDGCKGL
VCGCNSLKFVVKGQLLLPLKKLQIRKCEKLKHLLDDRGHINSTSTSIIKYLYVSYDGFPT
SLTTLTIEDFNLYKPLIEWGLHKLTALRNLSIGGCLDAVSFPQEELGMMLPTSLTKLAIA
KFPELKHLSSKGFRNLTSLDLLRIRNCPKLTSFPEVGLPSSLLQLYIDGCPLLKKQSKRD
KGLEWTKIAHIPCVKIDDKFIYNEHEEG
>KAH9803067.1
MDHLSQMVRAGHGDKHEPTGDEYRPGHRRVYAGKTTGVSDPFLVNTCLVRERRVIPTPVV
QATVDNTNIYDLSSNPGTSPPFQVCTIVQLAQTHIFKEYLCWFESAWIAYRLKPMAIGEI
FLTAFLKVLFDRLMSREVMHFARQHGIRSKLEKWRKTFLIYSEDVLDEFTTEVLARKLMG
GHHAITGKVENLIPNCLVNLSPSAVKYNVGMKYKIKSITCRLEEICKQRVDLGLQIIAGM
SSATAWQRPPSTSLVGMGGIGKTTLARLVYNDKEVEGFNPKAWVCVSEDFDVLKITKAIL
ESVTSSPSNLKDLNQVQIQLEKAIAGQKFLIVLDNVWSKNYGLWKTLKSPFMAGTPGSKI
IVTTRSVDVALTLGPIDYYNLELLSDDDCWSIFEKHAFENRDASAHQNLELIHAKVVEKC
KGLPQAAANLGGLLCCKQRDDEWQGILKSRIWDLSEESDILPVLRLSYHHLPSHLKRCFS
YSAIFPKGYEFEEMELILLWMADGLIQQSEDNKQMEDLGHKYFRDLLSRSIFQKSCNNSS
KFLMHDLVNDLAQWVSGETNFRLEDELKANKQPERFRRARHSSYVCGYSDDFHKYEIFPE
VECLRTFLRMLKGLENATDLQDPTKAILSDKNDLECLVLECRYPFRAYSQSVLGMLKSHT
SLKELTIKCYGGTRFPSWVGDPSFSNIVMITLESCTNCRSLPSLGLLCSLKALTIREMTE
LKIIGSEIYGDGCSKPFQSLETLCFRDLQEWELWDPIGKNEYVESFPLLRELSIVKCPKL
SGRLPDHLPSLKKLVISECAQFEVSFASLPVLSDLSIDGCKGLVCDGFPTSLTTLTIEDF
NLYKPLIEWGLHKLTALRNLSIGGCLDAVSFPQEELGMMLPTSLTKLAIAKFPELKHLSS
KGFRNLTSLDLLRIRNCPKLTSFPEVGLPSSLLQLYIDGCPLLKKQSKRDKGLEWTKIAH
IPCVKIDDKFIYNEHEEG
>KAH9803068.1
MDHLSQMVRAGHGDKHEPTGDEYRPGHRRVYAGKTTGVSDPFLVNTCLVRERRVIPTPVV
QATVDNTNIDQVRAHSVVCWEEDGHGCMQPICRFRLKPMAIGEIFLTAFLKVLFDRLMSR
EVMHFARQHGIRSKLEKWRKTFLIYSEDVLDEFTTEVLARKLMGGHHAITGKVENLIPNC
LVNLSPSAVKYNVGMKYKIKSITCRLEEICKQRVDLGLQIIAGMSSATAWQRPPSTSLVG
MGGIGKTTLARLVYNDKEVEGFNPKAWVCVSEDFDVLKITKAILESVTSSPSNLKDLNQV
QIQLEKAIAGQKFLIVLDNVWSKNYGLWKTLKSPFMAGTPGSKIIVTTRSVDVALTLGPI
DYYNLELLSDDDCWSIFEKHAFENRDASAHQNLELIHAKVVEKCKGLPQAAANLGGLLCC
KQRDDEWQGILKSRIWDLSEESDILPVLRLSYHHLPSHLKRCFSYSAIFPKGYEFEEMEL
ILLWMADGLIQQSEDNKQMEDLGHKYFRDLLSRSIFQKSCNNSSKFLMHDLVNDLAQWVS
GETNFRLEDELKANKQPERFRRARHSSYVCGYSDDFHKYEIFPEVECLRTFLRMLKGLEN
ATDLQDPTKAILSDKNDLECLVLECRYPFRAYSQSVLGMLKSHTSLKELTIKCYGGTRFP
SWVGDPSFSNIVMITLESCTNCRSLPSLGLLCSLKALTIREMTELKIIGSEIYGDGCSKP
FQSLETLCFRDLQEWELWDPIGKNEYVESFPLLRELSIVKCPKLSGRLPDHLPSLKKLVI
SECAQFEVSFASLPVLSDLSIDGCKGLVCDGFPTSLTTLTIEDFNLYKPLIEWGLHKLTA
LRNLSIGGCLDAVSFPQEELGMMLPTSLTKLAIAKFPELKHLSSKGFRNLTSLDLLRIRN
CPKLTSFPEVGLPSSLLQLYIDGCPLLKKQSKRDKGLEWTKIAHIPCVKIDDKFIYNEHE
EG
>KAH9803069.1
MDHLSQMVRAGHGDKHEPTGDEYRPGHRRVYAGKTTGVSDPFLVNTCLVRERRVIPTPVV
QATVDNTNIDQVRAHSVVCWEEDGHGCMQPICRFRLMSREVMHFARQHGIRSKLEKWRKT
FLIYSEDVLDEFTTEVLARKLMGGHHAITGKVENLIPNCLVNLSPSAVKYNVGMKYKIKS
ITCRLEEICKQRVDLGLQIIAGMSSATAWQRPPSTSLVGMGGIGKTTLARLVYNDKEVEG
FNPKAWVCVSEDFDVLKITKAILESVTSSPSNLKDLNQVQIQLEKAIAGQKFLIVLDNVW
SKNYGLWKTLKSPFMAGTPGSKIIVTTRSVDVALTLGPIDYYNLELLSDDDCWSIFEKHA
FENRDASAHQNLELIHAKVVEKCKGLPQAAANLGGLLCCKQRDDEWQGILKSRIWDLSEE
SDILPVLRLSYHHLPSHLKRCFSYSAIFPKGYEFEEMELILLWMADGLIQQSEDNKQMED
LGHKYFRDLLSRSIFQKSCNNSSKFLMHDLVNDLAQWVSGETNFRLEDELKANKQPERFR
RARHSSYVCGYSDDFHKYEIFPEVECLRTFLRMLKGLENATDLQDPTKAILSDKNDLECL
VLECRYPFRAYSQSVLGMLKSHTSLKELTIKCYGGTRFPSWVGDPSFSNIVMITLESCTN
CRSLPSLGLLCSLKALTIREMTELKIIGSEIYGDGCSKPFQSLETLCFRDLQEWELWDPI
GKNEYVESFPLLRELSIVKCPKLSGRLPDHLPSLKKLVISECAQFEVSFASLPVLSDLSI
DGCKGLVCDGFPTSLTTLTIEDFNLYKPLIEWGLHKLTALRNLSIGGCLDAVSFPQEELG
MMLPTSLTKLAIAKFPELKHLSSKGFRNLTSLDLLRIRNCPKLTSFPEVGLPSSLLQLYI
DGCPLLKKQSKRDKGLEWTKIAHIPCVKIDDKFIYNEHEEG
>KAH9803335.1
MEVVASILGSAVAEGGHVLCGPFCSKINNTVKIQSNLQALEKELEVLIGLRDDMICQLAL
AEKDGKVPRTQVKAWVRSVDEFIFEVDLMQESVRAKEKKHYCFYSCCPQYRHGSKVARML
KEVQGLKSAGIFPAGLVIANPEAKSVEHIPGPSIEHQTTASKTLGKLMKLLDCDEIRRIG
IWGLGGIGKTTLVKNLNNILKRDSSAHRSGMVIWATVSKELNLRWVQAQIAERLNLDVKM
EESMQRLGIRLHERLLRESNFLLILDDVWETIDLDSLGVPQPEDHGGSKIILTSRSLEVC
MAMKTDVEVRVDLLNDDEAWQLFSQNAGVAASKDPIKPFAQAIARECKGLPLAIITMGTA
MRGKTNVKLWKHALKEWQKSVPCIKGIENNVYNSLKWSYDALEGNSKYCFLYCSLFPEDF
SIEESELVRYWLAEGLIDEQENHEDSFNRGISLIENLKDHCLLEDGASEGTVKIHDVVRD
VAIWIASSLENRCKSLVRSGAGLTEVSETELVNSLKRVSFMNNSITKLPDCKVHCPETLT
LLLQGNFPLGRVPEKFLDGFPALRVLNLSGTRIHSLPLSLLQLHNCRALLLRDCFYLEDL
PALGGLTKLQDLDLSATSIRELPRGMENLSNLRRLNLSRTHYLKKIQAGIICRLSSLEIL
DMTLSDYHWRVKGQEDEGQTNFEELGCLERLLVLSIRLENIPSQGTEDLTWIGRLRSFQF
FIGPTANSLPTKHDERRVTISGIDLSGEWIGWLLTNASSLILNNCWGLDQMLETLVIDSV
GAFASLKSLTIAGSRSSLRPIGGCAAHDDLLPNLEELHLHDLAYLGNISGLVGYLGLRFS
KLRLMEVTQCPRLKYLLTYGSFILALPNLQEIKVSFCDNLVELFCYYSELNFTPETVVPN
LRNLELKNLPKLRTICRQKESWQCLEQVKVIKCNLLRELPLTAQNADTVKEIIGELQWWN
LLNCDQDTKSSLHPCFKQAKGKMELGPMEMQKIDGTVL
>KAH9803595.1
MPCGWVLSTLSNTAGSGLSCILERLWNPVERQIIYLVRYGSNIGAFRERARDLEAKKTDV
LRFVKDAEDRGEEIKAEVRNWQVQTIQYEMDVELLEEKIQKSEGRCHTWHLDWRKRHQLS
RVATKKTVEIIEHIRLSNFESISFPARSADVRSIPTPEFVPLKSALEVIKSVMKLLKDNS
ISINIIGVYGSGGIGKTTLMKQVMKQEIPFDKVIFVRVTQTPDVKRVQDEIARFLNTELE
GDVEVLRAAFLSERLKRQKRVLIILDDLWGKLDLAVVGIPYGEEHKGCKIILTSRFKEVC
DEMESTNYVQVEELTDEDRLILFKKKAGLPEGTKAFDRAAEEVVRQCGKLPNAIVIIGTA
LRHKPVREWNEAIKRKKASTPINVEGIPEEVVLCVALGYDQLETVAKSCLQFSCLFPPYY
SVSMEEFVIHGLVDRLFPQVGLLGEVGNRVHPVVLRLISSSLLLEGDRESCFRIHDDTRK
VVKYIAAREGDHFIAEPGMKKGWPREDLQNCEKLSLMDGNVTALPDQPKCPRLTTLFLQN
NPFADIPNAFFEHTREIKNLDLSSTNISSLAPSLPCLEKLRSLHLENTHLNDASLIREFG
ELEVLILKGSRIVELPNGIGTVSNLKLLDLSNNLFLQVIPPNVISKLSQLEELYVGNSFG
DWEVEETANGQNARFSEVASLTRLTVLYIHVSNTKVLSVDFDGPWTNLKRFRVCVNDDYW
EIAPKRSMHLKNLSNSIASWVKLLLEKTEYLTLTRSSNLQDIGEIDVQGFTGLMCMHLRA
CSMQRIFHSNFYPTVQILEELHVEYCYSLKEVFCLEDIEGEQAGLKRLRELVLVGLPKVL
TIWKGNHSVVYLKTLKLMKVKDCGKLRYLFSRTLAEGLGNLEDLSILKCDLMEEIVSVDE
AEVEQGAAQERNVSSAPQPMFFPNLKKLLIGKCNKMKRVLSLTNAHNLKQLEELTVASCN
HMERIITVSDEEKAAENKNVLPKLKILALEDLPELDSVYNGEIAALRWPSLEELKVWDCP
KLMKLPLDTRSAPKLETFKAHSAWFEKLQWNEGYSKLRLQPLLNEK
>KAH9803596.1
MPCGWVLSTLSNTAGSGLSCILERLWNPVERQIIYLVRYGSNIGAFRERARDLEAKKTDV
LRFVKDAEDRGEEIKAEVRNWQVQTIQYEMDVELLEEKIQKSEGRCHTWHLDWRKRHQLS
RVATKKTVEIIEHIRLSNFESISFPARSADVRSIPTPEFVPLKSALEVIKSVMKLLKDNS
ISINIIGVYGSGGIGKTTLMKQVMKQEIPFDKVIFVRVTQTPDVKRVQDEIARFLNTELE
GDVEVLRAAFLSERLKRQKRVLIILDDLWGKLDLAVVGIPYGEEHKGCKIILTSRFKEVC
DEMESTNYVQVEELTDEDRLILFKKKAGLPEGTKAFDRAAEEVVRQCGKLPNAIVIIGTA
LRHKPVREWNEAIKRKKASTPINVEGIPEEVVLCVALGYDQLETVAKSCLQFSCLFPPYY
SVSMEEFVIHGLVDRLFPQVGLLGEVGNRVHPVVLRLISSSLLLEGDRESCFRIHDDTRK
VVKYIAAREGDHFIAEPGMKKGWPREDLQNCEKLSLMDGNVTALPDQPKCPRLTTLFLQN
NPFADIPNAFFEHTREIKNLDLSSTNISSLAPSLPCLEKLRSLHLENTHLNDASLIREFG
ELEVLILKGSRIVELPNGIGTVSNLKLLDLSNNLFLQVIPPNVISKLSQLEELYVGNSFG
DWEVEETANGQNARFSEVASLTRLTVLYIHVSNTKVLSVDFDGPWTNLKRFRVCVNDDYW
EIAPKRSMHLKNLSNSIASWVKLLLEKTEYLTLTRSSNLQDIGEIDVQGFTGLMCMHLRA
CSMQRIFHSNFYPTVQILEELHVEYCYSLKEVFCLEDIEGEQAGLKRLRELVLVGLPKVL
TIWKGNHSVVYLKTLKLMKVKDCGKLRYLFSRTLAEGLGNLEDLSILKCDLMEEIVSVDE
AEVEQGAAQERNVSSAPQPMFFPNLKKLLIGKCNKMKRVLSLTNAHNLKQLEELTVASCN
HMERIITVSDEEKAAENKNVLPKLKILALEDLPELDSVYNGEIAALRWPSLEELKVWDCP
KLMKLPLDTRSAPKLETFKAHSAWFEKLQWNEGYSKLRLQPLLNENFKDEEMRR
>KAH9803597.1
MDIQFRLFSERLRRLLSGEEVTLPDAAKQLAQNLHTEIEIVTSLLRDYECEIAGHLVNII
VEEEESNSPDLHAIMEEINSFAYESEKVVDTFIVSIAQQKSQSSSKEMCDALVEFRSKII
DIQQRLQQVQHIDTGIVEQIKFIQADTGNSSVSPMFTKRDTVGLDDRMEELLDLLIEGPP
RLSLVAVLDSIGLDRTAFVAEAYNSSFAKHYFDCLVWVPQSFPYNFNHILDDLIKFVMPS
SRPSEILDKNSEMKKIILREYLMNKRYFVVLADVWSIDVWDNIREILPDNQNGSRVVITV
LDSEILTYFQLENGEDIRLDLVPDGRPLRGTYQGWPFHILYHGSLSFEENEKETKEKPLR
LQLIRYSSLPFYLKLCCIYLYVFPLYSDISTRQLYQLWIAEGFIPDNNEGTAEKYLEHLI
NRGFVEAKKIKVGSRINTCSIPNRWWPALIQVALAGEFIYSSVIDQESDSRKMIKRLTAN
VNLSELDSLEDFNLYLHSLLCLSSESHHLDPLDCEKICKMFKFLRVLDLGSLVLSQLPSG
IENLFFLRYLKLNIPSLKSLPSSFLSSISNLYTLDMPFSYIHHTADVFWEMNKLRHLNFG
LFTLPAYPRNDCGSLENLNFISALHPRCCTPDILGRLPNLRKLRIHGDLSNNQSLLSKSL
YKLSSLESLKLVNESKMPRLSKIVLDEYQFPPSLTHLSFSNTELMEDPMPTLEKLPLLQV
LKLKKNSYLGRKLTCGSHGFPKLKVLHLKSMLWLEEWTMGTGAMPKLECLIIDPCAYLKR
LPKQLWSVKRFKKLELWRPQPELRQKLRDFKDKEQYNIQLYPYGI
>KAH9803598.1
MDIQFRLFSERLRRLLSGEEVTLPDAAKQLAQNLHTEIEIVTSLLRDYECEIAGHLVNII
VEEEESNSPDLHAIMEEINSFAYESEKVVDTFIVSIAQQKSQSSSKEMCDALVEFRSKII
DIQQRLQQVQHIDTGIVEQIKFIQADTGNSSVSPMFTKRDTVGLDDRMEELLDLLIEGPP
RLSLVAVLDSIGLDRTAFVAEAYNSSFAKHYFDCLVWVPQSFPYNFNHILDDLIKFVMPS
SRPSEILDKNSEMKKIILREYLMNKRYFVVLADVWSIDVWDNIREILPDNQNGSRVVITV
LDSEILTYFQLENGEDIRLDLVPDGRPLRAEGFIPDNNEGTAEKYLEHLINRGFVEAKKI
KVGSRINTCSIPNRWWPALIQVALAGEFIYSSVIDQESDSRKMIKRLTANVNLSELDSLE
DFNLYLHSLLCLSSESHHLDPLDCEKICKMFKFLRVLDLGSLVLSQLPSGIENLFFLRYL
KLNIPSLKSLPSSFLSSISNLYTLDMPFSYIHHTADVFWEMNKLRHLNFGLFTLPAYPRN
DCGSLENLNFISALHPRCCTPDILGRLPNLRKLRIHGDLSNNQSLLSKSLYKLSSLESLK
LVNESKMPRLSKIVLDEYQFPPSLTHLSFSNTELMEDPMPTLEKLPLLQVLKLKKNSYLG
RKLTCGSHGFPKLKVLHLKSMLWLEEWTMGTGAMPKLECLIIDPCAYLKRLPKQLWSVKR
FKKLELWRPQPELRQKLRDFKDKEQYNIQLYPYGI
>KAH9803601.1
MCWAWILANIVTPVASRTVDGLGNRVEEQIGYLLDYDDNLEGFRTRAGQLEARKNDVLGQ
VDKARDNNEKIKEAVLLWLAKAIQIEIDKEMMEEKIEKNKGPCHTWQLDWRFRCQLSELA
KDKITKIDELMASRDIHSVSDLTQSADLGDLATPDYVPLESSSKALNSIMKLLKDDKVNI
IGLQGPGGIGKSTLMEQLAKQIDTIAPHDKAHVIVAESSDLRRIQDKIAELLKFKIEEED
ELQRRASLAKRLRERTKKVLIILDDVREKINLAVSGIPYGEERKRCKVIVTSRRLDVCSK
MSDVTVQIEELGEEDRLKLFKQIARLPDSEAFEGAAKVIVKACGSLPNAIAIVAGALRGK
LANESNESLVNIWNDAVEEVIRESRDIKIEEIPKEEFLGITIGYNELKMVAKGCLQFCCL
FPAYRSVPIEDFVMHGLVDRLFRDVDSMGGVLNKMQSIVEDLRNRKILSYREGEGTYRIH
DNTRIVVKYFATKEGNNLKSEAGLKKGWPQEDLKEYKKISLMDSGINKLPDEPMCPQLLT
LFLQHNAFDKIPPGFFEHMREINFLDLSYTNISTLPGSIECLVKLRSLRAENTHLEKAPL
KKEFKELVILILRGSSIRELPKGLERWINLKLLDLSNNIFLQGIPPNIISKLCQLEELYI
GNSFGNWELEETPNPKSAAFKEVASLSRLTVLYIHINSTEVLSKQFDGPWGNLKRFRVQV
NDDYWEIASTRSMHLKNISTPLADWVKLLLEKTEDLTLTRSRDLEDIGAIEVQGLTALMT
MHLRACSLQRIFRSSFYARARNAEELNVEYCYSMKEVFCLEENEIEEEQAGLRKLRELIL
EGLPKLLTIWKGNHSKAHVENLEIMRVKECGKLKNIFSKTLALKLGKLEQLSFQKCDRLE
EIVSSDEPEEKPEAAVSNIPPPPIFQNLQKLIISKCHKMKSVFSLTIVKGLKELKELNIV
GCNEMERIISVSDEERKEERADILIQLENLILEDLTELKTIYNGKEILEWAGLERLQVRN
CPNVKRLPMDASSAPKLVEVRAETQWLEALEWEDDDDYCKGRLLSLAQKSALQKM
>KAH9803602.1
MCWAWILANIVTPVASRTVDGLGNRVEEQIGYLLDYDDNLEGFRTRAGQLEARKNDVLGQ
VDKARDNNEKIKEAVLLWLAKAIQIEIDKEMMEEKIEKNKGPCHTWQLDWRFRCQLSELA
KDKITKIDELMASRDIHSVSDLTQSADLGDLATPDYVPLESSSKALNSIMKLLKDDKVNI
IGLQGPGGIGKSTLMEQLAKQIDTIAPHDKAHVIVAESSDLRRIQDKIAELLKFKIEEED
ELQRRASLAKRLRERTKKVLIILDDVREKINLAVSGIPYGEERKRCKVIVTSRRLDVCSK
MSDVTVQIEELGEEDRLKLFKQIARLPDSEAFEGAAKVIVKACGSLPNAIAIVAGALRGK
LANESNESLVNIWNDAVEEVIRESRDIKIEEIPKEEFLGITIGYNELKMVAKGCLQFCCL
FPAYRSVPIEDFVMHGLVDRLFRDVDSMGGVLNKMQSIVEDLRNRKILSYREGEGTYRIH
DNTRIVVKYFATKEGNNLKSEAGLKKGWPQEDLKEYKKISLMDSGINKLPDEPMCPQLLT
LFLQHNAFDKIPPGFFEHMREINFLDLSYTNISTLPGSIECLVKLRSLRAENTHLEKAPL
KKEFKELVILILRGSSIRELPKGLERWINLKLLDLSNNIFLQGIPPNIISKLCQLEELYI
GNSFGNWELEETPNPKSAAFKEVASLSRLTVLYIHINSTEVLSKQFDGPWGNLKRFRVQV
NDDYWEIASTRSMHLKNISTPLADWVKLLLEKTEDLTLTRSRDLEDIGAIEVQGLTALMT
MHLRACSLQRIFRSSFYARARNAEELNVEYCYSMKEVFCLEENEIEEEQAGLRKLRELIL
EGLPKLLTIWKGNHSKAHVENLEIMRVKECGKLKNIFSKTLALKLGKLEQLSFQKCDRLE
EIVSSDEPEEKPEAAVSNIPPPPIFQNLQKLIISKCHKMKSVFSLTIVKGLKELKELNIV
GCNEMERIISVSDEERKEERADILIQLENLILEDLTELKTIYNGKEILEWAGLERLQVRN
CPNVKRLPMDASSAPKLVEVRAETQWLEALEWEDDDDYCKGRLLSLAQKSALQKIEWEYL
LRGLKAET
>KAH9804391.1
MEDLADEFVTEHLSCKIMAANSAASSSRVKKIIAGRFTRLTPRTVKFDADTNSEIKPINC
RLDELCKQRVSLGLQKILGGTSTAAAQKQIPRTTCVPTEPVVYGRENDRAKILHMVLRAE
PTDDSNFHMIPIVGMEGIGKTTLARPVKLRELVARKFLLVLEDVWSKDYGLWEALKSPFM
AGAPRSKIIISTRLGDVTSTMGTTDYYNIELLRDDSCVCKYINFFSQHKPFWHKIKTLPE
STRSLFNLQFFILVECLCLMKLPSNMRNLINLYYLDISDANLIGEMPLGMKELKILRKLS
NFIVGKECNRFKRRKSREWGSQFDHSRNEAVEENVLDMLQPQRNLKELTIKCYSGRIFPS
WIGHPSFCKMVLPSLGQLSSLKDLTIIGMTGIKSIGSEMHGEINSVLSFQSLEKHLKSIH
QGLRNLSHLQEIHIDNCSSLVSFPQGGLPITNLKVLYIHCCEKLKALPNMHSLMSLKELS
GFQNLTPLKYLTIQACPNLSAFPDVGLPSLLLDINIDYCPRLKKHCK
>KAH9804395.1
MYPVNLKKEDYPGYNNKRGAGLKCDEPFPLGECSTFIFGFYRARKRVMSYGGFANKRHQP
VQEIPIQVQKDGTPFDSRYANAKSATGINEFPASSKFDGSGRDYSVPEYPSGTRNVIPHD
SRVRSFFVEDDEVVGIESIKRKLIDLMVNGRSERSVVAVVGVGGLGKTTLAGKLFNNDGL
KTHFSSRAWVTVGKEYNKNELLRTVIKEFHSFSGQPTPVEIHKMEEMELITTLRGHLKDK
NYMVVFDDVWKIDFWGDVEHALLDNKKCGRIIVTTRHMNVAKACKSSSPVHIHELETLPP
NEAWKLFCRKASGPSSGGCCPSELKELSQDILGKCEGLPLAIVAVGGLLSTKNRVVSEWK
KLFDRLGSILGSDPHLKDCNRVLSEGYHDLPHHLKSCLLYFGLFQESCKVNCARLIRLWI
AEGFVQYSKRPTSEQVAEEFLNELIDRSLVQVSERDISGRASICQVHDLMHEIIIRKTEE
LGFGRPLNGEDLSHCSKTRRITIQGSIDDGALESIKDSKVRSVFLFNVDKLMKLLDLEDA
PVDYLPEGVGNLFNLHYLSVKNTNVKIIPKSIGNLLGLEILDLKNSLVRELPVEIRNLKK
LRYLMVYQYHYTSGSSVAGAAVAKVHRGLGSLTDLQKLSIIEADSQALDELMKLRRLRKL
GIRPQNGNGKDRLYLTGNMKKLSDWIFKLKNLIRLGLELSGLAEELFHHLLELRLTGTYE
YELFHFEAGWFPKLQKLLLWDFVAVKSVIIEKGAMPDIRELRMGPCPLLMEIPTGIEHLQ
NLKLLVFACMVKQVYCMTKDENWGKVTEHIPDVLVTYMEAGQLFHYGKEYLSSLSPEYVE
QIC
>KAH9804396.1
MYPVNLKKEDYPGYNNKRGAGLKCDEPFPLGECSTFIFGFYRARKRVMSYGGFANKRHQP
VQEIPIQVQKDGTPFDSRYANAKSATGINEFPASSKFDGSGRDYSVPEYPSGTRNVIPHD
SRVRSFFVEDDEVVGIESIKRKLIDLMVNGRSERSVVAVVGVGGLGKTTLAGKLFNNDGL
KTHFSSRAWVTVGKEYNKNELLRTVIKEFHSFSGQPTPVEIHKMEEMELITTLRGHLKDK
NYMVVFDDVWKIDFWGDVEHALLDNKKCGRIIVTTRHMNVAKACKSSSPVHIHELETLPP
NEAWKLFCRKASGPSSGGCCPSELKELSQDILGKCEGLPLAIVAVGGLLSTKNRVVSEWK
KLFDRLGSILGSDPHLKDCNRVLSEGYHDLPHHLKSCLLYFGLFQESCKVNCARLIRLWI
AEGFVQYSKRPTSEQVAEEFLNELIDRSLVQVSERDISGRASICQVHDLMHEIIIRKTEE
LGFGRPLNGEDLSHCSKTRRITIQGSIDDGALESIKDSKVRSVFLFNVDKLMKLLDLEDA
PVDYLPEGVGNLFNLHYLSVKNTNVKIIPKSIGNLLGLEILDLKNSLVRELPVEIRNLKK
LRYLMVYQYHYTSGSSVAGAAVAKVHRGLGSLTDLQKLSIIEADSQALDELMKLRRLRKL
GIRPQNGNGKDVCALIANLENLELGLELSGLAEELFHHLLELRLTGTYEYELFHFEAGWF
PKLQKLLLWDFVAVKSVIIEKGAMPDIRELRMGPCPLLMEIPTGIEHLQNLKLLVFACMV
KQVYCMTKDENWGKVTEHIPDVLVTYMEAGQLFHYGKEYLSSLSPEYVEQIC
>LL_PB44901579-RA
MVDAVVTVALEVAKCLFPPIGRQLSYVRKYKANLENLKKETEKLTDARDSMQKKVDDARR
NGDLIDKRVESWLIGVDKIVAEADTLTGEEENANKRCFKGLCPNLKKRYQLSQKAATKEK
SIAELREEAEKFAQISCPTVPEEPWLRSGKGYEAFESRISTLQNVQKALLDPDISIIGVY
GMGGVGKTTLVKEAARRAKKDKLFDKVVFAEVSETPDIRKVQEELADQLGMKFDEESDVP
GRARRLYARLQNENKILAILDNIWEELDLEKVGVPSGNDCRGCKVLLTARDRHVLESIGS
KPIGIDVLSDEEAWTLYKKMAGDCAENGELKSIATDVAKECGGLPIAIVTLAKSLRNKSS
VSTWKDALRQLKSPSPWNFKGVLAKPYSAIELSYKYLREEELKQLFLQCSLMGFPQASMQ
DLLKYAIGLGILKGVSTVEEARDKVNTLVDQLKDACLLLDSTNIDFFSMHDVVHDVAISI
ASRDYHVFTMRNEGDPRQWPDKKCSRISLYDNNISEIPQGWECPQLEFFHIFAPNNSPLQ
IPDNIFIGTPKLKVLDFTRMRLLSLPSSIHLLTDLRTLCLDGCQLEDIRVIGELRKLEIL
SLQASVIEQLPMEIGQLTQLKLLDLNNCSKLKVIAPNVLSNLSQLEELYMARCYIKWERL
GLSNERSNASLVELKNLYRLTTLEINILDAGILPSGFFSRKLERYRIVVGSEWDRFDKYK
TRRTLKLKLNSRTCLEEWRGMKNVEYLCLEELQGLTNVLHDLDGEGFAELKHLNIRNNPN
FLRIVDPLQVRCGAFPMLESLVLKNLINLERICHGHLQAESFCNLKTIKVESCHKLKKLF
SFSTAKFLLQLGTIEVTGCNNVEEIFVSSNEEAIGEIALAQVRFLILRTLPLFTSFSAFV
KTTSTVEAKHNEILLENENHIYTHPSLFNEKLVLPNLEVLEVRDINVAKIWHNQLSAVMS
CNVQNLTRLVVEDCCKLRYVFSYSTAKRLGQLQHLVISRCPLLEEIVGKEGGVEADASFV
FPQLTILKLSSLPKLRAFYPGIHTLECPILTRLEVSLCDKLESFSSESYSLHENNEEGQL
IEVPVPAQQPLFLVEKVLPNLEELRLSKIKDIAKIWQGPFPDHLLNKLEVLAIENDESQV
LSPDLLERFHNLVSLQLERSSYKELFSNEGQVEKHVGKLAQIKHLKLRRLNDLKHLWLWE
QNSKLNTVFQNLETLSVHFCLNLTNLMPSSPSFRCLKELRVWACEHLINLAASSAARNLV
QLVHVSVSECSKITELVVASEGDAANDEIIFPKLEYLNLHRLQSLTTFCSENYTFKFPSL
RNLSVSACPKMKIFCGGVFSAPKLKEVWLNGHFSMTVYEFIIEESSLSVLLFWKCLHFLH
GMLVSSGLGAIVRNTSGDIMLAAAEALRFGFWDLSKLESDAKTFVNGNDPSQKENLQKEL
LGVIFILLSNLSRGAIMKQLIGMNFTMNILHAVISKVGFQSHVYVNTALVNMYVSLGFLK
DSSKLFDEMPERNLVSWNVMITGLVKWGELEFARSLFQEMPCRNVVSWTGIIDGYTRMNR
SNEALALFRRMVACEYTEPSAITILAVLPAIWKNGDVKNCQLIHGYGEKRGFNAFDIRVS
NCLIDTYAKCGCIFSASKLFEDISVERKNLVSWTSIISGFAMHGMGKEAVENFERMQKVG
LKPNRVTFLSVLNACSHGGLVEEGLKFFDKMVEECEVLPDIKHYGCLIDMLGRAGRLEQA
EKVASGIPSEITNVVVWRTLLGACSFHGNVEMGERVTRKILEMERGYGGDYVLMYNIFAG
VGRYGDAERLRRVMDERNALKVPGRSLADIGKAPEMLPLPKFFQLVKSTLFFNFIEEEAS
DGVPRTEAENDDQLYLLRKEIKKSLLELYQIFFDMTVMVEVNTLKHKQRSSRNYIDWGPY
FCFTYSFLIRTCVNLSHPNLGTQLHAVISKVGFQSHVYVNTALVNMYVSFGFLKDSSKLF
DEMPEGNLVTWNVMITGLVKWGELEFAHSLFEEMPCRNVVSWTGIIDVYTRMNRSNEALA
LFRKMVACEYTEPSEITILAVLPAIWENGDVKSCQLIHGYGEKRGFNAFDICVLNCLIDT
YAKCGCIFSSSKLFEDISVERKNLVSWTSIISAFAMHGMGKEAVQNFERMQKVGLKPNRV
TFLSVLNACSHGGLVEEGLNFFDKMVEECEVLPDIKHYGCLIDMLGRAGRLEQAEKTALG
IPSEITDVVVWRTLLGACSFHGNVEMGERVTRKILEMERGYGGDYVLMYNILAGVGRFGD
AERLRRVMDERNAFKVPGRSLAHMSKAPEMWPLPKFFQLVKSSLFLTSLKKVSNSRHERS
RSCTDTYFEMTSSENTMDQNLNLFLEAENVKKWRNLRENVKK
>LL_PB44901581-RA
MVDALVTVALEVAKCLFPPIRRQLNYVRKYKANLEDLKKETEKLTDARDSMQKKVDDARR
NGEDIDKRVERWLISVDTKRYQLSEKAAIKEKSIAELEEEAEKFAQISYPTVPEEPWLRS
GKGYEAFESRMSTLKNVQNALLDPDISIIGVYGMGGVGKTTLAKEVARRAKKDMLFDELV
FAEVSVTPDIGKSQGEIVDQRGMKFSQESDVPGRARKLYARLQKENKILVILDNIWEDLD
LEKVGVPCGNNWRGCKVLLTARDRHVLGRIGSKTFQIDVLNEEEAWTLFKKMTGDCAEKG
ELNSVAIDITKECGGLPIAIVTLAKALRNKSCVSAWKDALRQLKRPSPGNFDGVLAKTYS
AIELSIKYLRDEELRKIFFQYSLIGLPQVACIQDLLKYEIGLGRLECIDTVEEARDKVYT
SVQELKDACLLLDGDVAISIASRDRRVFTMRNEXXWPDKYLLKKCSTISLHGNNISEIPQ
GWECPQLEFFYIFAPEDSPLKIPDNSFMGMPKLKVLHFIRMRLLSLPSSIHLLTDLRTLC
LDGCKLEDIRIIGELKELEILSLQGCDIEHLPREIGQLTQLKLLDLSYCFELKVIAPNVL
SNLSQLEELYMATCCIKWEVLGLNIERSNASLDELKNLSRLTTLEIHIVDAGILPSELFS
RKLERYRIVVGDEWDWFDNYRTRRTLKLKLNSRICLEEWRGLKNVEYLCLEELRDVFHEI
IWKNVNQLHTHPSLFNEKVDEPLFPYFITTTGITRTHIENNSVCRLCSLTWRSWN
>LL_PB44901582-RA
MVDAVVTVALEVAKCLFPPIGRQLSYVRKYKANLENLKKETEKLTDARDSMQKKVDDARR
NGDLIDKRVESWLIGVDKIVAEADTLTGEEENANKRCFKGLCPNLKKRYQLSQKAATKEK
SIAELREEAEKFAQISCPTVPEEPWLRSGKGYEAFESRISTLQNVQKALLDPDISIIGVY
GMGGVGKTTLVKEAARRAKKDKLFDKVVFAEVSETPDIRKVQEELADQLGMKFDEGSDVP
GRARRLYARLQNENKILAILDNIWEELDLEKVGVPSGNDCRGCKVLLTARDRHVLESIGS
KTLGIDVLSDEEAWTLFKKMVGDCAENGELKSIATDVAKECGGLPIAIVTLAKSLRNKSS
VSTWKDALRQLKSPSPWNFKGVLAKTYSAIELSYNYLREEELKQLFLQCSLMGSPQASMQ
DLLKYAIGLGILKGVSTVEEARNKVNTLVDQLKDACLLLDGTNSYWFSVHDVVRDVAISI
ASRDYHVFTMRNEGDPRQWPDKKCSRISLYDNTISEIPQGWECPQLEFFYIFAPNNSPLK
IPDNIFIGMPKLKVLDFTRMRLLSLPSSIHLLTDLRTLCLDSCQLEDIRVIGELRKLEIL
SLQASVIEQLPMEIGQLTQLKLLDLSYCSKLKVIAPNVLSNLSQLEELYMARCYIKWEHL
GLSIERSNASLVELKNLSRLTTLEINILDAGILPSGFFSRKLERYRIVVGSEWDRFDKYK
TRRTLKLKLNSRTCLEEWRGMKNVEYLCLQELPGLTNVLHDLDGEDFAELKHLNIRNNPN
LLRIVDPLQVRCGAFPMLESLVLKNLINLERICHGHLQGESFCNLKTIKVESCHKLKKLF
SFSTTKFLLQLGTIEVTGCNNVEEIFFSSNEEAIANNEIIFPKLEYLNLHRLQSLTTFCS
ANYTFKFLSLWRLSVSACPKMKIFCGGVFSAPRLKEVWLNGQNFWDGDLNTTIQLSYYKT
NVQTFEEDSGQPSIQNPE
>LL_PB44901583-RA
VERWLISVDTIIAEADTLTGGEENANKKCFKGLCPNLKKRYQLSEKAAIKEKSIAELEEE
AEKFAQISYPTVPEEPWLRSGKGYEAFESRMSTLKNVQNALLDPDISIIGVYGMGGVGKT
TLVKEVARQAKKDMLFDEVVFAEVSETPDIGKIQGELADQLGMKFSQGEIADQRGMKFSQ
ESDVPGRARKLYARLQKENKILVILDNIWEDLDLEKVGVPSGNDWRGCKVLLTARDRHVL
GSIGSKTFQIDVLNEEEAWTLFKKMTGDCAEKGELNSVAIDITKECGGLPIAIVTLAKAL
RNKNCVSAWKDALRQLKRPSPGNFDGVLAKTLEGIDTVEEARDKVCTSVQELKDACLLLD
GENSDWFSMHDVVRDVAISIASRDRRVFTMRNEVDPRKLPDKYLLKKCSTISLHGNNISE
IPQGWECPQLEFFYIFAPEDSPLKIPDNIFMGMPKLKVLHFIRMRLLSLPSSIHLLTDLR
TLCLDGCKLEDIRIIGELKELEILSLQGCDIEHLPREIGQLTQLKLLDLSYCFELKVIAP
NVLSNLSQLEELYMATCCIKWEISNCSLLEEIVGKEGGVEADPSFVFPRLTILQLCYLPE
LRAFYPGIHTLECPMLTKLKVSCCDKLKCFSSELYSLHENNEEGQLIDVPVPAQQSLFLV
EKVLPNLEELRLSNKKDITKIWQGQFPDHLLNKLKVLAIENDKSEVLAPDLLERFHNLVN
LELADGSYKELFSNEGQVEKLVGKLARIKCLQLSGLNDLKHLWLWEENSKLNMIFQNLET
LDISFCRNLKNLLPSSASFRCLTKLSVWCCEQLINLVTSSAAKNLVQLVTMKVDGCSKIT
ELVVAIEADEANEEIFFPKLESLDLNRLQSLTTFCSANYTFKFPSLCYLSVSACPKMKIF
CRGVLSAPRLEKVRLNDQNYWDADLNTIIQQSYYETNALNFTDDSGQSPMHHLE
>LL_PB44901586-RA
RDRHVLESIGSKTIGIDVLNNEEAWTLFKKLVGDCAGKGTLKSIATDVAKECGGLPIAIV
TLAKALRNKSNVSTWKDVLRQLKSPSHRNFEGVLAKPYSAIELSYKYLRDEELKKLFLQC
SLMGSPQASMLDLLKYAIGLGILKGVSSMEEARDKVNALVDQLKDACLLLDGTKSDWFSM
HDVVRDVAISIASRDYHVITMRNEVDTRQWPDKHLLKKCSTISLDDINNSEIPQGWECPQ
LELFFISAPKDSPLKIPDNIFIGMPKLKVLDFTRMRLLSLPSSIHLLTDLRTLCLDGCQL
EDIRVIGELRKLEILSLRASVIEQLPMEIGQLTQLRLLDLSHCSKLKVIAPNVLSNLSQL
EELYMANCCIEWEVPGLSNERSNASLDELKNLSRLTTLEIRILDAGILPSGLFSRKLERY
EIFVGQEWYWFDKYETRRTLKLKLNSRICLGEWRGMKNVEYLCLDELPGLTNVIHDLDGE
GFAELKHLNVQNNSNFLCIVDPLQVRCGAFPMLESLVLQSLINLERICHGQLRAESFCTL
KTIKVGSCHKLKNLFSFSIAKFLSQLERIKDNFYCRSRAQ
>LL_PB44901588-RA
MQETVCKRVERWLISVDTIIAEADTLTGGEENANKKCFKGLCPNLKKRYQLSEKAAIKEK
SIAELEEEAEKFAQISYPTVPEEPWLRSGKGYEAFESRMSTLKNVQNALLDPDISIIGMY
GMGGVGKTTLVKEVARRAKKDMLFDEVVFAEVSETPDIGKIQGELADQLGMKFSQGEIAD
QRGMKFSQESDVPGRARKLYARLQKENKILVILDNIWEDLDLEKVGVPSGNDWRGCKVLL
TARDRHVLGSIGSKTFQIDVLNEEEAWTLFKKMTGDCAEKGELNFVAIDITKECGGLPIA
IVTLAKALRNKSCVSAWKDALRQLKRPSPGNFDGVLAKTYSAIELSIKYLRDEELRKIFF
QCSLIGYPQEACIQDLLKYEIGLGRLEGIDTVEEARDKVCTSVQELKDACLLLDGENSDW
FSMHDVVRDVAISIASRDRRVFTMRNEVDPRKWADKYLLKKCSTISLHGNNISEIPQGWE
CPQLEFFYIFAPEDSPLKIPDNIFMGMPKLKVLLFIRMRLLSLPSSIRLLTDLRTLCLDG
CKLEDIRIIGELKELEILSLQGCDIEHLPREIGQLTQLKLLDLSYCFELKVIAPNVLSNL
SQLEELYMATCCIKWEVLGLNIERSNASLDELKNLS
>LL_PB44902080-RA
MPLVVKAEAEISSKTETDQWWHDFGLVVSRSTERTVLKILQCISGVEAGKIGIHGISGIG
KTTVLKALISYPKTKLIFDVIILVTVSRYWSVRKIQNDVLRQLSLYCEDSEADSDVAEKL
FHFLNGKKFLLLLDDVWEQINLQEVGIPDPSSENVGKIVVASRTKEAWELFYEQVGRVIE
LPHIQPFAQTIVDGCGGLPLLIIVTGRALTEENNVLVWEHASKQFSKAGAGLTEPPSLKE
WEQAKFIFLMDNELCTLPERPSCSELSVLFLQRNYQLKVIPMSFFQFMTSLKVLNLSKTR
INCLPKTLFELKNLQTLILRDCERLSTLPSDVGSLENLEVLDLRGTEISKLPDETGGLAC
LTHLEVCFYGSISYVEYVKMPPQLISSGIISRLHALKTLSIVAYPGDKRWYKDVKSVVLE
VCNLTELSSLCFHFPEIKLLELFLQRCIAWNAQCLTEFRIVVGHDIKNIVSRVPDAVAFD
YNKQGKCLRFINGENIPDAVLQILACCTAFYLDNHLHINSLSDFGVRSINGLKFCIISEC
PKIETVVDDKELTTVIFPSLENLSIHHLWNLTHICEGSVPNGSFARLRILSVHACPKLKF
VFSSFMIHSMSNLEDLTVEDCPAIEEIISEGEIIDSGCTALPRLKKLTLHYLPGLVTIWS
SAWPSLEYVSFYDCPRLKNIGLDSNLKHSIIDIKAEKSWWDDLEWEDTELQLHLQNCFST
ISEDDL
>LL_PB44902081-RA
MEAVAAQAAGQAAGSLVGPAVEGGIGILHCLKRKYLYVKNMSKNLRNLEREEKYLCDEEA
DVKTRLERNKLKMEKSRRCETWLNEVERMKDEIETLKSSYSSTHKFLCGIFPFPSLLQLG
KQIVKLTAEVVSLRKQIGQIAIMVEKAPVPVIKKHAKKIEEVPSLNKHLKMLQECLRNVG
TKRICIWGPPGVGKTTIMENLHDAIGESRQFDFIFWVTVNSEGNIRDIQEVLLKRLDLRV
EDHNIDQRADMISEELKDKSYVLFLDEVSTEINLRDIGIHDEHKNGKVVFACIFRNICGQ
IDEEINVQRLSGKDAQKLFWETVGVQLKDCRDIKPVARLIINECGGMPHMIKLIGSSLAN
VSNPAIWRDMLSQLRSPSMAPKQELEEVYKSFKLVCDKLPSDKQLCLLYWAIFPVGYELH
EDYIIECWRAEQFFAYLRKLGEARDRGQSILDEFVKKSLLEKGRKASHYKMFEHFQRAAL
RIANHDENSFKILVKEEEKISEEEWEVANRISLIRLCLSTLPKRPQCCRILTLLLQESSL
AELPASFFGYMCSLQLLDLHDTKIKLLPSSISSLTNLKALFLNNCCQLMQLPAEVGDLHN
LEILDLSHTGICCIPSEIDLTTLCFYFPNVDLLQNFINASKSWNGNSNFRSFSILVGYKQ
RSSPHMEFDFSGCSAEKHLRFADGEGFPDAVVKILEQACAFELIGHRTAANLSDFGANKF
GDVEACIVEDCNEMISIIDGNLTEGVTFQHLKKLHISHLPKLMHIWKGSIQSGSLIMLET
LILKRCLGMKTLFSEEIIFQLNQIQYLQVEDCKEMEEIIEAGSAVDSRAFPKLKSFQLIN
LPKLSSICHNMSLAWPSLETITIKACDELRNFPSTIENASKLRGIQCNQAWWSSLVWSNE
HVRDHFQNFCQFI
>LL_PB44902083-RA
MPSVDKAEADISFKTEIDKWWHEFGLVVNRSTERTVLKILQCISGVEAGKIGIHGIGGIG
KTTVLKALIRYPKTKLIFDVIILVTVSRYWSVRKIQNDILRQLSLYCEDSEADSDVAEKL
FHFLNGKKFLLLLDDIWEQINLQEVGIPDPSSENVGKIVVASRTNEAWELFYEQVGRVIE
LPHIQPFAKTIVDGCGGLPLLIIVTGRALTEENNVLVWEHASKQFSKSIGLTEPPSLKKW
EQAKLIFLMDNELCTLPERPSCSELSALFLQRNYQLRVIPMSFFQFMTSLKILNLSKTRI
KCLPKTLFELKNLQVLILRDCERLSMLPSDVGSLENLVVLDLRGTEISKLPDEIGGLACL
THLAVCFYGSINYIGYAKMPPEFISSGIISRLHALKTLSIVVYPGDKRWYKDVKSVVLEV
CNLTELGSLCFYFPEIKLLEQFLQRCVAWNAQCLTEFKIVAGHDVKNIVPRVPNSVAFDY
NKQ
>LL_PB44902085-RA
MAEAAIVQAVGSVLTPAVEGGSGIFHCLKLNCGYVKHLKRNFVELEKELTFLCDCETEVN
EELNSNKTKKKMTRGCKLWLDSVKKVRDEFEILRSKYQQTGGCLCGKRPIHSQLKLGKQI
VEMVVKIRSLRTEIGQIIKMEPKPQDPFVSRHASKFPSHKEYVETLEKHLSSGGLKKICI
CGPLGVGKTTIMENSHDSVGESGRFDIIFWVNVNTDGNISDIQEIILERLKVNAKELDNA
QRADNISKELKDKRYVLFLDGVSSEINFKEIGIHDDHGRGKVVFACRSREFCWQADDVIH
VERLSPREAKKLFWEVVGVNLKKNPDIEQEADSIVEECGGMPYMLKLIGKELVNQTEVAI
WRATVDDLRSTSSEEKKELEEVYRFFKLVYKNLSSVQQHCLLGWAIFPTGLEISQDYIID
CWAAQKFLPRFGKIGDARDTGCLILDKFEKKSLLQKQSKEKRYKMIEFFQRAALRIANER
DGGILVKEEKHISEEEWKDTKKLSLFGFPSSTLPDMPNCCEILTLIVEGRRLEKLPMSFF
EYMCHLQLLDLHDTSIRCLPPSISRLINLNALFLRSCSLLFQLPKEIRYLQKLEILDVRH
TRIQCLPSEIGQLIKLKCLRVSWVENVGNHTHAGAWPGEMISSNIISKLCLLEELIIEVL
DPSDRRWKQNVESIAGEIAALEQLTTLHFYFPTIKCFKTFINRRKSVNGNKSRHGDNFKS
FNIVVGYPQSTSLLAGFDVSEWSAEKHLRFSAGVEEIPGEFLTILKQAYSFELIGSQYAV
NLSNFGVDNLVRLQACIIEDCNEMTSIIDGNHTGVVPFQGLNKLHIKNLPKLIHIWVRPI
ASGSLNSLRTLRVKICHSIKTLFSKEMVAQLNELQDLQVEDCQMIEEIVEAGTVLTIGEF
PKLKTLELIDLPKLSTICNSLLLPWPSLETIKIKACNALKSFPSTFKNTTMLKVIKGDQA
WFDQLEWENCTDLKVPELCLILSCGFAAVLTTTQFIAVEIEANQHFRRSLLNLQNFLFCI
FLWL
>LL_PB44902120-RA
MERKEGEKSGLCMYKKEKWSLKGKRERKLESISPLFVLFLDEVSMDINLRDIGIHDEHKN
GKVVFACIFRNIYGQIDEEINVQRLSSKDAQKLFRETVGVQLKDCRDIKPVSRIIINECG
GMPHMIKLIGSSLSNVSNPAIWWDTLSQLRSPTKGRKASHYNMFEHFQRATLRIANQNEN
SFKILVKEEEKISEEEWEVANRISLIRLCPSTLLKRSKCCRILTLLLPESSLAELPTSFF
GYMCSLQLLDLHDTKIKLLPSSISSLINLKALFLNNCCQLMQLPAEVGDLHNLEILDLSH
TGICCLPSEIGQLVNLKCLRVSFLANIGEENCFAARSMEMISSNIISRVHSLEELNIVVD
PNNRRWNWNVEKIVVENFINERCSAEKYLRFTDGEGFPDAVVKRLEQACAFELIGYRTAA
NLSNFGANKFGDMEACIVEDCNKMISIIDGNLTKGVTFKHLKTPHISHLPKPMHIWKGSI
QSKSLIMLETLTLKRCHGMKTLFSEEIVYFAVNMRALDLLEKLLASNRK
>LL_PB44902121-RA
MEKTRRCDTWLNEVGKIKGEVEQLKTDYDNTHKFLCGMCPFSALLKLGKRILKNTAELVS
LKNQIGQITIMVEKAPAPLIKKHAKKIEDCLRNEELRRICIWGPPGVGKTTIMENLHDAV
GESHQFDIILWVTVEGRNVRDIQEILLKRLDLKAGEYSNDQRAGIISEELKNKRYILFLD
EVASEINLKEIGIHEKHRHGKVVFACRYKNICGETDEDINVQRLSDEDAQKLFWEIVGGH
LKDSRDLKPVARLIIKECGGMPHMIKLIGNSLANVNDPAIWRDTLIQLRSPSMEPKQELE
EFYKSFKLVYDRLPSDMQPCLLYWAIFPAGYELHKDYIIECWRAEEFFMHLKKLGEAHAN
RISLIRLCLSHLPKSPKCCKILTLLLRESSLTEFPISFFGYMCSLRLLDLHDTRIRLLPS
SISSLIHLKALFLNNCSLLMQLPIEVGDLQSLEILDVRHTGIYSLPMEIGQLTNLKCLRV
SFVENVGNHNHANSGLREMISSNIIARLCSLEELIIDVEPNNRRWNQNVETIASEIAKLE
NLTTLYFYFPRLDCFQSFIDTSNSWNANNTPWRGNSFRSFSILVGHHERSSPRTEFDVSG
CSAEKRIRFSDGEGFPDAVLKILEQACSFELIGHRSAANLSDFGADKLAGLEACIIEDCS
EMISVIDGDLTGGVAIRCLKKLHLSNLPKLLHIWKGSIESESLVMLTTLTLKGCHSVKTL
FSQEMVLQLNQLQYLLVEECNMIEEIIKDGSVFEARAFPKLKNLQLSDLPMLSNICHDVS
LEWPSLEMIIIKTCQELKDFPSTIENATKMRSILCAQAWWNQLVWPSDSVRDHFQSLCEF
I
>LL_PB44902122-RA
MRKKMMATTMTRITKSKKMELKVVLRVQGRTEVKKRRQGNAEVGHETYARFQGIGQAKSS
GRSLELLRQKTEYLYEMRDSVKEGKIKELMFGTIETNECQKWLNKEREIEDRVDNILRLH
KERSDGLMISCLKLPHDNLTKTLEEITHHLEDCPLVRASKTHAPQREAAKTIASPNIGGK
THGNVEKIKNVNEKRKVDEKDESNVKFQVSYEHRPAPGEGTNVGFTDIPKFGSWSEPYTV
TFGPKFEKAGNVNQKRNDRTKGAPEVEKHAQKKRSVVKSIKMREGTSQSEFKSVVKAMTR
GDQFGLEDYATSAASGDSEVLSETVPSAVTKSISTADEIESLESNSDGNERSEIHEIEMK
TVPEEGQAKLKLSGNIKQSVEPAGPVTALISGPCNITAAETATAPPFRTEGGSVAANNPG
AEVCYKTERDQCLLESGLDVKGSIQRTIMKVFRCMGDVTATKIGLCGISGIGKTSVLKAL
ISHLETKSMFDFVLMVTISRYSSIRKIQNKFLKQLSLCQEDFETDFQVAEKLFQVFSGKK
FLLILDDVWEQIDLKAVGIPDPRAENGSKILMASRKLDVCLDMDVIKVITVETVSGEEAW
ELFHEQVGRIIDLPHIQPFARTIVSGCGGLPLLLIVTGRALTVEYNVSVWEHASRQFSRA
SAAGMLHTENVIQLLKFSFDQLKDHVVKSCFLHCCLFSEDCEINISEFINYCILEGIITG
SWANAYRMGQDIVDALVRSSLMQVTEGGGSIKMHHLIRDLALGILSSPAEGCQFLLEAYS
RLTEPSNPESSSSSMSLESPESYQFLLRAGAGLTEPPLEKEWKQAKMIFLMDNDLRTLPE
KPNCPNLDTLFLQRNCQLRAIPLSFFNFMTSLKVLNLSKTRIKSLPDTLFKLENLQILIL
RDCERLVMLSSKVGSLQSLEVLDLGGTEIFKLPDEVGKLASLRHLEVSFYGSIDRDEYVK
LPLGLISRGIISRLHALETLRVVVYPGDHRWYEDAKFVIVEVSNLTKLSSLCFHFPEVGL
LELFLQSSIVWNAQHLTEFKFVVGHDVKSVTSRVPNHLVFDYHQQDRCLRFVNGEKIPDA
VLTTLACSSALYLDHHLDIRSLTHFGVSNINGLKYCIISECPKIETVVDSEELNETVFPS
LENLSIHHLWNLMCIWEGMLPKGSFAELRVLSVYACPRLKYVFRSSMIQFLSKLEQLVVE
DCPAMEEIIHEGQIIDSDCIMLPSLKKLTLRYLPGLVNIWTSAWPSLEHISFYDCPKLKN
LGVDSKLKDTIIEIKAEKTWWDTLEWVDDDLHLHLESFFSAVSENDL
>LL_PB44902128-RA
MIAKIRSLSIEIGQILKTVPKPPVNTTVAEGESSVEVHAIEDEMPLEDKAEAAISSKTET
DHWWHEFGLAVNRSTERNVLKILQCISGVEAGKIGIHGIGGIGKTTVLKALLSYPKTKLI
FDMIILVTVSRCWSVRKIQNDILRQLSFYCEDSEADSDVAEKLFHFLNGKKFLLLLDDVW
EKINLQEVGIPDPSSENVGKIVVASRTVGVCLEMDVSKLIEVETVSKKDAWELFYEQVGR
VIELPHIQPFAQTIVEGCGGLPLLIIVTGRALTEENNVLVWEHAAKQFSKTIGNATTEEV
IQLLKFSFDQLKDFDTKSCFLYSSLFPEDKGVNVFEFVENCIYEGVIAGSLGDARKRGRD
IIDILVRTSLLQVTEAGDYIKMHDLIRDLALRILSVSEDSQFLLRVYSRLTEPSNSASSS
SSRTLKVPVGHLFLLRAGAGLTEPPSLKEWEQAKLIFLMDNELCTLPERPSFPSTKLSAE
SHTHLKNLQVLFLRDCERLSMLPSDVGSLENLEVLDLRGTEISKLPDEIGGLACLTHLEM
CFYGSISYIGIVVYPGDKRWYKDVKSVVLEVCNLTELSSLCFYFPEIKLLELFLQRCVAW
NAQCLTEFKIVAGHDVKNIVPRVPNSVAFDYNKHCKCLRFTNGENIPDAVVQILACCTAF
YLDNHLDINSLSDFGTTCINGLKFCIISECPKIETVVDSEELTTVVFPSLENLSIHHLWN
LTNISEGIVPNGSFARLTVLSVHACPKLKFVFSSFMIHFMSNLEDLTVEDCPAIEEIISE
GEIIDSGCIALPRLKNIGLDSNLKHSIMEIKAEKSWWDDLEWEDTELQLHLQSCFTTIGE
DDM
>LL_PB44902129-RA
MVEKAPVPVIKKHAKKIEEVPSLNKHVGMLQECLRNVGTRRICIWGPPGVGKTTIMENFH
DAIGESRQFDFILWVTVNSGGNIRDIQEVLLKQLDLRAEDHNIHQRADMISEELKAKSYV
LFLDEVSMEISLRDIGIHDENKNGKKHLWALGQIDEEINVQRLSSKDAQKLFWETVGVQL
KDCRDIKPVSRLIINECGGMPHMIKFIGSSLANVSNPAIWRDTLSQLRSPTKGRKASHYK
MFEHFQRAALRIANHNENSFKILVEEEKISEEEWEVANRISLIRLCLSTLPKRSNCCRIL
TLLLPESSLAELPTSFFGYTCSLQLLDLHDTKIKLLPSSISSLINLKALFLNNCCQLMQL
PAEVGDLHNLEILDLSHTGICCLPSEIRQLVNLKCLRVSFLANIGEENCFSARSMEMISS
NIISRLHSLEELSIVVDPNNRRWNWNVEKIAVEVASLEDLTTLCFYFPNVDLLQNFINES
KSWNGYSNFRSFSILVGYNQRSSPHMEFDFSGCSAEKYLRFADGEGFPDAVVKRLEQACA
FELIGHRTAANLSDFGANKFGDVEACIVEDCNKMISIIDGNLTEGVTFKHLKTPHIGHLP
KLMHIWKGSIQSESLIMLETLMLKRCHGMKTLFSEEIVFQLNQIQYLQVEDCKEMEEIIE
AGSAVDSRDFPKLKSFQLINLPKLSSICHNMSYWHGPLWKQ
>LL_PB44902130-RA
MAEAAIVQAVGSVLTPAVEGGSGIFHYLKLNCGYVKHLKRNFVELEKELTFLCDCETEVN
EELNSNKTKKKMTRGCKLWLDSVKEVRDEFEILRSQYQQTGGCLCGKRPIHSQLKLGKQI
VEMVVKIRSLRTEIGQIIKMEPKPQDPFVSRHASKFPSHKEYVETLEKHLSSGGLKKICI
CGPLGVGKTTIMENSHDAVGESGRFDIIFWVNVNTDGNISDIQEIILERLKVNAKELDNA
QRADNISKELKDKRYVLFLDGVSSEINFKEIGIHDDHGRGKVVFACRSREFCWQADDVIH
VERLSPREAKKLFWEVVGVNLKKNPDIEQEADSIVEECGGMPYMLKLIGKELVNQSEVAI
WRATVDDLRSTSSEEKKELEEVYRFFKLVYKNLSSVQQHCLLGWAIFPTGLEISQDYIID
CWAAQKFLPRFGKIGDARDTGCLILDKFEKKSLLQKQSKEKRYKMIEFFQRAALRIANER
DGGILVKEEKHISEEEWKDTKKLSLFGFPSSTLPDMPNCCEILTLIVEGRRLEKLPMSFF
EYMCHLQLLDLHDTSIRCLPPSISRLINLNALFLRSCSLLFQLPKEIRYLQKLEILDVRH
TRIQCLPSEIGQLIKLKCLRVSWVENVGNHTHAGAWPGEMISSNIISKLCLLEELIIEVL
DPSDRRWKQNVESIAGEIAALEQLTTLHFYFPTIKCFKTFINRRKSVNGNKSRHGDNFKS
FNIVVGYPQSTSLLAGFDVSEWSAEKHLRFSAGVEEIPGEFLTILKQAYSFELIGSQYAV
NLSNFGVDNLVRLQACVIEDCNEMTSIIDGNHTGVVPFQGLNNLHIKNLPKLMHIWVGPI
ASGSLNSLRTLRVKICHSIKTLFSKEMVAQLNKLQDLQVEDCQMIEEIVEAGTVLAIGEF
PKLKTLELIDLPKLSTICNSLLLPWPSLETIKIKACNALKSFPSTFKNTTMLKVIKGDQA
WFDQLEWENCTDLKVLFADSLLVGGGWLSLLAELCLILSCGFAAVLTTTQFIAVEIEANQ
HFRRSLLNLQNFLFCIFLWL
>LL_PB44902134-RA
MGKGKQFGYFCCYKSNFDHLTKEVEKLRERRESVQHRVDFAKENGEEIEQSVENWLISVD
KIVEEAGKFVEDDEEANNPCFKGLCPNLKNRHQLSKKAAKEVKAIVELQDEGNFDRVSVR
GISRDRLVAYTESYNEGHEFIESRESILNDILDALRGPYVYMIGVYGMAGIGKTTLVKEV
ARLAKEGRIFDEVVFAEVSQTPDLKRIRREIADQLGLNFCEESDSERIMMLCNRLKREKK
ILVILDDIWTSLDLERTGIPFGDVHRGCKILVTSRRRDVLVSEMHCQNNYCVSVLNKEEA
WSLFSKVVGNCVEDPDLQTVAIQVANECGGLPIAILTVARTLRNKPLFVWKKALQELRFS
ARNFTGLEALLGSTIELIYNYLEGEELKLTFLLCSLMKHPCDAPIMDLLKYGTGLGLFED
IYTMQERRDRVYALVRGLKDTCLLHDDDTADWFSMLGFVRNVAISIASINLMVRNDALIE
WPNKDMLKNCIAIFLHDINTGELPEGLEYPHLTSFCMNPKDPFLHIPDNFFAGMPKLRVL
VLTRMKLLTLPSSFCHLPNLESLCLDQCILGDIAIIGNLKNLEILSLCCSDIEQLPREIG
ELTQLKLLDLSNCSKLKVIPPNVISSLSQLEELYLGNTSVEWEFEGLNLERNNASLQELS
ILSHLTTLEIHIRDAVILPKGLFSQKLASYKILVGDVWDWPGKSENRRTLKLKLPTNIYL
DEIIMNLKEIEELYLDEVPGIENVLYELDRKGLPALKHLRAQNNPFILCIVDSMAQVRCN
AFPVLESMFLHNLIHLEKICDGLLTAEFFSKLRIIKVRNCDKLKNIFSFSIVRGLPQLQI
LKVIKCNNMEEIFSFGGEDDVGYNEVDKIEFGQLRSLILKFLPQLTSFYAQLKSSDELDT
PKPLFNERVVFPNLETLELYAINTERIWHNQPVAVSPGIQNLTRLIVHGSEKIKYLFPSS
IVRNFVQLQHLEICHCTVLEEIVSKERGEEATATFVFPKVTYLKLCNLSELITFYPGIHT
LEWPLLKRLEVYGCNKVKIFTSEFLSSPKNSEEIQHNIPTQQALFLVEKVGSHLEELKLS
GKDITMIREGRLPTYLFQNLKILEVVNDKSDNFPICFLQYFKNLEKLELRWSSYKQIFSY
KEAEKHAGKLTHIKSLKLWELSDLMYLWNQGFKLDSVVENLEMLEVWWCDNLVNLVPSSP
SFRNLITLEVWYCKGLKNLVTSSTAKSLVQLMQLRIDGCKMITEIISNEGDVAEDEIVFS
KLKWLSLENLESLTSFYSGNYTFKFPCLEDLFVIECPNMKIFSTRESNTPKLQEVRQNWG
LDKGCWEGGLNATIQQLHKKKSLSPLPSIDSPSLPLDEATNSERPPSNLSGSHKSQPQLP
LLMASPTFSLAAATRADELSSNLSGSHKTQSLLRESSMPLNASPLLPLTAADTVNKLSSD
FSGSHKSQ
>LL_PB44902199-RA
MDLSDTVQIVGIWGMGGIGKTTLATAIFNQFSSEFEGRCFMSDVRRNSETGGGLEHLQKQ
MLSTILSEKLEVAGPNIPQFTKERVRRMKVLIILDDVNKVGQLEGLIGGLDQYGLGSRIV
VTTRDKGVLEKFGVEQEKIYGVNGLEFDEAFELFCNFAFEENHCPEDLNWHSRRVVWYAT
SNPLVLKVLGSSLCLKRKSHWENVLDDLNRICESEIHDIYDILKISFNELIPREKSMFLD
IACFFEGEDKDIVMRILDDSESYALGVLIDKSLITISHNCLQMHDLLQEMGRQIGTDAIE
GIFMDLSKIEGINLDSRAFTNMSNLRMLKFYVPKFLGMIIEEKLEDSKVQLPDGIDYLPK
NLRYLHWYKYPLRTLPSNFKPKNIVELSLRFSKVEQIWEGKKKAFKLKSIDLSHSEHLIR
IPDLSEIPNLERIYLSNCTNLVHVPASIQNFKYLSMLDFKGCKSLRSFPRNLHFVCPVTI
NFSSCVNLIEFPQISGKIIRLYLSQSTIEEVPSSIECLTDLVELDLRDCKRLKRISTRFC
KLKSLVKLCLDDCLNLERFPEILEEMEHLKRIYLERTAITELPSSFENLLGLEFLTVSGC
SKLDKLPDNIGNLKSLDFIAAVGSAISQLPSSVADSNVLRMLFFCRCRRLVSLPRLLLSG
LSSLKFLYISDCAVTKIPQDIACLSSLTTLNLSGNNFETLPASIKQLSQLSSLYLKDCKM
LQSLPELPLCLKYLDLRDYKRGGIKFPLLFTLSLFVISEIMKLSEVDGPVIVLPGSEIPD
WFSIQSSGSSICIQLPPHSFCRNLIGFALCAVLDFKQLHCDCLSDFYVSYHVILGFKPCS
NVAFPDGYHHTTASFKFFAECNQKRHRIKRYGVCPVYANPSESKANTFTLNFATEVWKLD
DLASASGTSDEEELEPSPKRIFRADQINTP
>LL_PB44902574-RA
MPIVGETILTVTTEMLVEKLISDVIQLFARQEQIQAALKDWKKKLGMIRVVLDVIKKKKS
CLPHKLDEFAAEALPRKLHFEPADLVQPRASKLWKLVPACCTKFSPQNVSQNVASMMGTG
STGYKLKLTNQDCLRVFAQHSLGTTGFSRHQQLKEIGEEIAKKCCGLPLAAKTLGGLLRG
KNSPHDWLKVLNNKIWDLSEEGDDIMRALEVSYHYLPAHLKRCFTHCFLFPKDYEFDEWE
IVLLWMAERLFPPDTSEVKMEESGHYYFQELLAKSFFEQSTADTSKFVMHDPLMILHNGL
QDKCILEWRIRWMLTYSHYFVSENIVHMLLKLQRLRVLSFRGCCIFEIPNSIGDLKLLQQ
LDLSETRIETLLESVNKLFHLHTLLLRKCYRMKKLCADMGNLTKLRHLNNLDVDFLEEMP
LGIGKAQLPPSLKKLRVYYCNSLRTLVEEDQISDINSCGGYTSVLEQLQIIHCPSLTSLW
SKSELPAALENIYVDRCSKLAFLSLRGNLSKALKHLYIISCSNLESIAEGFTSLRQLTLF
GGECCGVVSFPPEKDTGKTLPASLKYLSIWNFPNLERISSTENLTSFESLQLCCCPKLQK
FPHNCLPTSLLRLEIYGCPLIEERFEKDKGQYWSLIADIPCVRIDCHYVIDPKAQRQLYP
VQIWASNKIHREERSSMGKWDVQSLITSSSDLFGPEKSASVEKLPRRVKFTFKNPVRDLV
RLQLISGRTTAFADEPSEQDDSGLRAPLVVTGLSLSNRIKLYYYCNPYELGKWASLSGV
>LL_PB44902647-RB
MKEAASLSGFPSQNIRRESDLTNEVVNHILKRLDEVFQPRDNKNQLVGVESTVEEIESLL
GVESNGVYALGIWGIGDIGKTAIFDKISSDFEGSCFLENVRDESQRPGGLACLRQKLLSN
LLKDKNVMPYIDLNFRRVSRMKVLIVFDDVTCFSQLESLMGSLDWLNKQVLRNWGVSKIY
EMEALEYHDALELFSRHAFKQNHPDVVYEELSSKVMKYAQGVPLALKVLGCFVYKREKEF
WESAIDKLQRILHPTILEVLKISYDGLDDKEKNIFLDVACFFQGEHVNPVMKFFKASGLY
PEIGISVLIDKSLIAIDSHKKITMHDLLQELGREIVRQESINPKNRSRLWYHEDIYEVLT
YNTGTEKIGGICLDLSKVKEIHLNPNTFAKMRKLRFLKFYSSSFNGENRCKVSHLQDLRF
AEVKYLHWHGYPLKSLPSNHSAEKLVFLKVPNSDIEQLWNGVKHYSKLNQLIHAACKKLI
AKTLNPTLILHLNKLVILNLSGSKSLKSLPAGIFNLEFLTELDLSGCSKMKRLPEISSGN
IGQLFLSGTAIEELPSLFELLLRLWLLDLSDCKRLKSLPSSLYKLKSLELLSLRGCSNLQ
RLPDGLASYRRH
>LL_PB44902703-RA
SSFLANVREKSEREGGVISFQRQLVSQLLKLTDNRIWNEDDGINILGSRLQHKKVLLVID
DVVDSKQLEYLAGKHGWYGSGSRIIITSRDEGLLKTNRVDEVYKPNGLNYNEALQLFNMK
AFKTNQPLEERVQLSERFVNYASGIPLAIEVLGSFLNVRSVDQWRSILERLQTDPPNKIM
SILQISFDRLQDSEKKIFLDVACFFKGKNRDYVTKILEGCGFFPVIGIEVLIERSLLTVD
DDNTLGMHDLLQELGQLIITRQSPEEPGKRSRLWKEKEVRQVLIENTGGEAMEGIIVNAY
FPENEVYLSASAKAFSQMTNLRLLKISNVQLPAGLEYLSNRLRLLDWHRYPLKSLPSNLQ
LDKTVEFKMCYSRIEELWKGIKPLNMLKVMKLSHSQDLIKTPNFAEVSNLEELDLEGCTK
LREIHPSLLLHSKLIILNLKDCTSLTTLPGKISMKSLKTLVLSGCLKLIKKKFPEIWGSM
KSLTELFLNGTSITEVPSSIELLTGLQLLNLNNCNDLVRLPSGINGLKSLQTLNLSGCSK
LENVPETLGQVESLCSLSKLDLSYCDLGEGTIPSGIGNLYSLKKLYMSGNNFVSLPASIN
CLFKLEILVLEDCKRLQSLPQLPPNVKKVKVNGCASLVTLLGALKLRKSYCTLINCIGSL
KLLGNNGLEFSMLREYLKEVSDQRNFFFIVVPGSEIPKWFMYQNEGSSITIRRPSYLYNK
NRVVGYAICSVFHVPKHSTGVKLWHSYPTHQLHCEMVGSNTFYFVDFREKFGHCGSDHLW
LLYLSRQRCYDTNWHFESDRIELSFKSQSGPGMKVKRCGFHPVYMHEVEEFDQTTKKWTR
FTSYNLNEFHHNFVGSNSEVATASKRSRAENIGATETSGRGCCDDVEEPLLKRFRQLE
>LL_PB44902744-RA
NLFLLFSICRNESEFIEEIVNVISSKIRSEPEILKELVGMESRLEKLRFLMGTGSNDVRT
IGIWGMGGLGKTTLARVVYDLMSHEFDGSSFLADVREKFEKEGSEISLQKQLLSDLLKLA
DYSIHNVYDGINIIGSRLQRKKVLLIIDDVADVEQLQRLVGRRDWFGPGSRILITTRDRQ
LLVAHEVDEEHILDLDVLNNDEALQLFSMKAFKSHQPMGEYVELSKRVLEYAGGLPLALK
VLGSFLIGRSADLWRSALERLKKDPSNKIMSILQISFEGLQDSEKKIFLDVACFFKWKNR
DYVTKILEGCRFSPVIGIEVLIEKSLLTVDGRNILHMHDLLQELGQLIVTRQSPEEPGKR
SRLWKKEEVRQVLIENTGGEVVEGIIVNAYFPEDEVYLSASAKAFSQMTNLRLLKISNVQ
LPEGLEYLSNRLRLLDWHRYPLKSLPSNLQLDKIVEFKMCYSRIEELWKGFKPLNMLRVM
KLSHSENLIKTPDFTEVPNLEELDVEGCTRLREIHQSLLRHNKLILLNLKGCTSLTTLPG
EIFMKSLQTLVLSGCLNLRKFPRIVGSMECLRELLLDETDIKKLPLSIELLTKLQWLNLN
DCRSLVRLPSSINGLKSLKTLNLSGCFKLESVPETLGQVESLEKLDISVTARRQPPSSIF
LMKNLKELSCRGCKGSPSSASWFLRFPVNLIRRSSDPVALSLPSSLSGLCSLTKLDISYC
DLGEGAIPSSIGDLCSLERLLLSGNSFVSLPASIYRLSNLQRIELEECKMLQNLPRLPAS
LQSISLDGCVSLETISDVLNLNEHQLPYFHLHCVDCLKLAGNYDLALSLLKEYIKNSERC
MRWLSIVVPGSEIPEWFEYQNNEGSSITISTPPKTYKN
>LL_PB44902756-RA
MAEADEISCLCCVDEISCLCCVDEISCWEESEVIQDNVNEISSKVSHTLLSASEKLVGMD
YRLEQINLMLGTGLDEARILGICGMGGIGKTTLPRFVFDNISYQFNGSSFLANVREVSQT
RGLVALQEQLVSEILLDKNVKIWDVHKGCHMIRSKLRHKRVLLVIDDVDEFDPLQALAGQ
RDWFGLGSRIIITTRDRHLLVICEVEDIYMVEKLNYNEALHLFSWKAFRKGHPTNGYFDL
PHSMVNYADGLPLALEILGSFLFGRSKAEWKDALDRLKYVPDQKFFEILKISYDGLQETE
KKIFLDIACFFKGNDKDQVRELLDSCDFYPEIGISVLIDKCIITLSNNIICMHDLIQDMG
RENVCQQSPGNPGQRCRLWLWMDISQVLTKNELRLLKWHGYPLRSLPSNFQPERLLKLNM
CYSLVEQLWQGVQNMRHLKFIKLSDLVHLTKIPNLERLVLDACTNLSFVHPSIGLLKRLK
VLNMKECIRIKSFPAEIEWASLEVLILSGCLKLSNVRQIVQNAKRLLQLHLDQTSIEEVP
PPIKFLSRLTVLTLRDCKKLVSLPSSISDLRSLKVLNLNGCSKLEEVPENLGHIASLENL
DLGGTAIRRPPSTIVLLENLKELSFHGCKGQQKSWTSLIWLPFYPRANRDSLGFFIPSLS
GLHCLSRLDLGDCNLQEGAIPNDLGSLSALTNLTLSRNNFFSLPASINQLSRLETLNIDY
YNRLKALPELPASIDGLFAHNCTSLIKLCSPSNITRLTPRMFYLSNCFKLTGNMAIIFFK
SLLQSLLKSQLRGLKSAVTSSEFDIVIPGSQDSSFLSHVSAPSNTSYLGLVSEINGRHKH
FVSISFDVNSLAQSNHLWLCYVSKSYFASPEYPNPIKASFAARDHRYMKLKVKAFGLRFV
FDQDVEEFIRSSSEFISEDLASGRLSVKPVIKRSSDYDLPCEQPHPK
>LL_PB44902878-RA
MRESQIIITTRDKQILRNWGVKKIYEMKALMFNHALELFSRHALRQNYPDVGYEELSRKV
MEYAQGVPLALKVLGCFLFEREKEIGISLIDKSLIAVSCNKITMHDLLQGLGREIVQQKS
IDPRNRSRLCHHEDIYEVLTHNMGTEKIKGICLDMSKVKEIHINSNTFTKVCRLRFLKFY
NSIEGENKCKVSDFQGPGFAEVRYLHWHKKLVLLEMPHSNIQQLWDGVQHHGKLKHIISV
VVYNIFTNTPKPLLIPHLDKLVILNLSGLKSLAYLNLNGCSNLHRLPESLG
>LL_PB44902887-RA
MRKRWRNALIEAANLSGFNSHVIRPESKLIEEIADEVLKRLDDTFENDNKELVGVECPIN
EIESLLRTGSAGVCKLGIWGIGGIGKTTIAGAVFNKTSRHFEGSYFAHNVREAQENGGLA
HLRQQLLSTLLNDRNVKNFPNIVLNFQSKRFTRKKVLIVFDDVTHLKQIEFLIGRLDWLA
SGSRIIITTRDKHVLSNCLVDQIYEVKELVDVDALKLFSRRAFGEDDPNASYTELTQEAV
KYAKGVPLALKVLGSFLFGRRKEEWKSAMKKMEIVPHMEIQEVLKISYDGLDDHEQDIFL
DIACFLVGEDRDQVMRFLNSCGFFAEVGLSVLVDKSLITIDYNTIRMHDLLRDMGREIVR
KESIHHPGERSRLWHYKDIYEVLTRNMGTTAIQAISLDMSKVNNEIRINRSTFSKMPKLR
FLKFYGKNKCMLSHFKGVPFTDVRYFEWHEFPLKTLNIRAENLVSLKLPGSNVEQLWDDV
QNLVNIKEIDLHGSKQLSKLPDLSQARNLERLKLDGCSSLMETHSSIQYLNKLEVLDLRL
CESLRSLPDTICSESLFELRLWGCSNLKNFPEISSSHIHFLDLYECGIEDMPLSIECLSK
LNSLDIHNCTRLEYIKSSIFKLKSLKHIEICSCSNLKRFPEISSSCNREGSTEVLHLKGN
NLERIPESIRHLSKLKSLDISYCEWLHTLPELPRNLYHLEAHHCTLLEALSGFSLTHNNK
WIHRRMYFPGNEIPKWFRCQSMGSSVTLEMPPTGFFSNKKLMGFAVCAIVPTS
>LL_PB44902902-RA
MTHGIDEVYKLRELHDDKALQRFCKKSFKTHQPRTRYEQLFKWVAKYSGGLPLALKVLGS
FMYRKTTKEWESELKRQKRETENEILDILKISFDGLREIEKKINRDYVTKILDFCDFDPV
TRIRVLIDKSLIEISSNNRFWKHDLLQEVGQQIVKRQSPEDPGKCGRLWKEVDKHHIGTK
IVEVIKLDNFLEDAEVHFSTSSNTILMMTSLRMHLIRNVQLPKSLEYLSNELRLLEWHGC
PLRSLPSNFQHNRIIELNMCYSRIEQMWCGIKPLSKLKFMRPGNSKNLIRTPNFSGMTNL
EELNPEGCTRLRDTHPTFLFHKKIILYYKNKVRRYVVSL
>LL_PB44902948-RA
RLQHKKVLLVIDDVVDIKQLEYLAGKREWFGSGSRIIVTSRDEHLLKTHGMDEIYKPNEL
NYHDAIQLFNMKAFKIQKPLEECVQLSEGVLQYAGGLPLALEVLGSFLNGRSVDQWRSTL
ERLQIEPPNKIMSILQISFDGLQELEKKIFLDIACFFKRKTKDYVSKILDSCGFDIGISV
LIEKSLLTIRENNRLWMHDLIQEMGRQIVRRQSPDEPGKCSRLWKEADVHHVLSQNTGSE
VVEGIMVDDYFFRGNDVHLSAKAFSLMTNLRLLKISNVQLPEGLEYLSNRLRLLDWHRYP
LKSLPSNLQLDKTVEFKMCYSRIEELWKGIKPLNMLRVLKLSHSENLIKTPDFTKVPNLE
VLDLEGCTRLREIHQSLLRHNKLILLNLKGCTSLTTLPGEIFMKSLKTLVLSGCLKLRKF
PRVVGSMECLRELLLDETDIKELPVSIELMSGLVSLNLKDCRNLASLPITIGSLECLQTL
VLSGCSKIVKFPETVISVVDLSELFLDGTSITEVPSSIELLTKLRLLNLNDCKTLVRLPS
SINGLKSLKTLNLSGCFKLENVPETLGQVESLEKLDISGTAIRQPPSSIFLMKNLKELSC
RGCKGSPSSPSWFLGFPMNLMRRSSDLVALSLPSSLSGLCSLTKLDISYSDLGEGAIPSS
IGDLCSLEKLCLGGNNFFTLPASIYRLSNLQGIGLEECKMLQNLPRLPASLRLISLDGCV
SLETLSDVLNLNEHQLPYLHLRCVDCLKLAGNYDLALSLLKEYIKNSENMSLSDKYIKQD
PMRGFCIFVPGSEIPEWFEYQNEGSSITISTPPKTYKN
>LL_PB44902950-RA
NLFLLFSICRNESEFIEEIVNVISSKIRSEPEILKELVGMESRLEKLRFLMGTGSNDVRM
IGIWGMGGLGKTTLARVVYDLMSHEFDGSSFLADVREKFEKEGSEISLQKQLLSDLLKLS
DYSIQNVYDGINIIGSRLQRKKVLLIIDDVADVEQLQGLVGRRDWFGPGSKILITTRDRQ
LLVAHEVDEEHILDLDVLNNNEALQLFSMKAFKSHQPMGEYVELSKRVLEYAGGLPLALK
VLGSFLIGRSADLWRSALERLKKDPSNKIMSILQISFEGLQDSEKKIFLDVACFFKWKTR
DYVTKILDGCGFSPVIGIEVLIERSLLTVDGGNRLGMHDLLQELGQLIVTRQSPEEPGNR
SRLWKKEEVRQVLIENTGGKVVEGIIVNANFLEDEVYLSASAKAFSLMTNLRLLKISNVQ
LPEGLEYLSNRLRLLDWHRYPLKSLPSNLQLDKIVEFKMCYSRIEELWKGFKPLNMLKFM
KLSHSENLIKTPDFTEVPNLEEFDLEGCTRLREIHPSLLLKKKLILLNLKGCTSLTTLPG
KIFMDSLEKLVLSGCSKLKKFPDIVGSMECLSVLLLDGTAIEELPLSIERLSKLVLLDLN
NCKNLKSLPITVSSLKCLRTLKLSGCSKIVKFPESVISMEDLSELFLDRTSITEVPSSIE
LLTKLRLLNLNDCRSLVRLPSSINGLKSLKTLNLSGCFKLENVPETLGQVESLEKLDISV
TARRQPPSSIFLMKNLKELSCRGCKGSPSSASRFLRFPINLMRWSSDPVALSLPSSLSGL
CSLTKLDISDCDLGEGAIPISIGDLCSLKTLCLSRNSFVSLPASIYRLSSLLDIFLEECK
MLQNLPRLPASIHWISLGGCVSLETLSDVLKLNEHRLPKLCLHCVDCSKLAGNYDLALSL
LKEYIKNSEVSLSLSPVLHYA
>LL_PB44902992-RA
NLFLLFSICRNESEFIEEIVNVISSKIRSEPEILKELVGMESRLEKLRVLMGTGSNDVRM
IGIWGMGGLGKTTLARVFYDLMSHEFDGSSFLADVREKFEKESSEISLQKQLLSDLLKLS
DYSIQNVYDGINIIRSRLQRKKVLLIIDDVADVEQLQGLVGRRDWFGPGSKILITTRDRQ
LLVAHEVDEEHILDLNVLNKDEALQLFSMKAFKSHQPMGEYVELSKRVLEYAGGLPLALK
VLGSFLIGRSADLWRSALERLKKDPSNKIMSILQISFEGLQDSEKKIFLDVACFFKWKNR
DYVTKILEGCGFSPVIGIEVLIEKSLLTVDGRNILHMHDLLQELGQLIVTRQSPEEPGKR
SRIWREEEVRQVLTNNTGSEVVEGIIVNAYFPEDEVYLSASAKAFSQMTNLRLLKISNVQ
LPEGLVYLSNRLQLLDWHRYPLKSLPSNLQLDKIVEFKMCYSRIEELWKGFKPLNMLRVL
KLSHSENLIKTPDFTEVPNLEELDVEGCTRLREIHQSLLRHNKLILLNLKGCTSLTTLPG
EIFMKSLKTLVLSGCLKLRKLPRIVGSMECLRELLLDETDIKEVPSSIELLTKLRLLNLN
DCRSLVRLPSSINGLKSLKTLNLSGCFKLENVPETLGQVESLEKLDISGTAIRQPPSTIF
HSKNLKELSCRGCKGSPSSASWFLRFPVNLIRRSSDPVALSLPSSLSGLCSLTKLDISYC
DLGEGAIPSSIGDLCSLEELHLSGNSFVSLPASIYRLSNLRGIKLEECKMLQNLPRLPAS
TRHISLHGCVLLETLLDVLNLNEHQPPYLSLHCVDCLKLAGNYDLALSLLKEYIKNSEDP
MRGFCIVVPGSEIPEWFEYQNNEGSSITISTPPKTYKNSKLVGYAMCCVFHVPKYSLPYY
IRSVPYPVHELSINSKPTTDGLSSIFFRKQLGQAMSDHLFLYYQNRERISKVEFDSPSGL
ELKRCGVHPIYVHQGGKFNQTSDPVWNLNEFGDDCSGSTFFTRGRNDDLDRAEASGSCCG
DDAGSTTSSERRFLKRSLEGYVGAAEASGSGCCSDDEEPQPKRFRQLE
>LL_PB44903041-RA
MEESEVIQDIVNEISSKMSHTLLSASEKLVGMDYRLEQIYLMLGTGLDEARILGICGMGG
IGKTTLARFVFDNISYQFDDGSSFLANVREVSQTRGLVALQEQLVSEILLDKNVKIWDVH
KGCHMIRIKLRHKRVLLVIDDVDEFDQLQALAGQRDWFGLGSRIIITTRDRHLLVRCDVE
DTYMVEKLNYNEALHLFSWKAFRKGHPTDGYFELSHSMVNYADGLPLALEILGSFLFARS
KAEWKDALDRLKYVPDQKIFEILKISYDGLQETEKKIFLDIACFFKGKDKDQVRELLDSC
DFYPEIGISVLIDKCIITLSNNILCMHDLIQDMGREIVRQQSPGNPGQRSRLWLWMDISR
VLTKYEGTEAVEGIICLQPSKGVKLNPESFSRMKNLRLLKIRDVCLRHGIEYLPDELRLL
KWHGYPLRSLPSNFQPERLFKLNICYSLVEQLWQGVQNMRHLKFIKLSHSVHLTKTPDFT
GVPNLERLVLDGCTNLSFVHPSIGLLKRLKVLNMKECIRIKSFPAEIEWASLEVLILSGC
LKLSNVRQIVQNAKRLLLLHLDQTSIEEVPPSIKFLSRLTVLTLRDCKKLVSLPSSISDL
RSLKVLNLNGCSKLEEVPQNLGHIASLENLDLGGTAIRRPPSTIVLLENLKELSFHGCKG
QQKSWSSLIWLPFYPRANRDSLGFFIPSLSGLHCLSRLDLGDCNLQEGAIPNDLGSLSAL
TNLTLSRNNFFSLPASINQLSRLETLNIDYCNRLKALPELPARNMAIIFFKSLLQSLLKS
QLRGLKSAVTSSEFDIVIPGSQVSEWFTYQNHRYMKLKVKAFRLRFVFDQDVEEFIRSSS
EFISEDLASDRLSVNL
>LL_PB44903107-RA
NESELIKKVVNDILEKLPKELSCNNNNHLPEVLSCNNKNHLVGVESKVGEIESLLAAAPL
VGIWGMGGIGKTTIARAVFNKISRNFEGSCFLQNVRKESQSPGGLARLQQKLLSEVLRDE
NVIPDIEFNFTRLSRRKALIVLDDVTCFRQIKFLIRSLDWLMPESRIIITTRDQKVLKNG
GVKEKDIYEVKALECGHALELFSRHAFKENLPSEVGYQELSEKIINYAQGVPLALEILGC
FLYGKGKEVWENAINELKRILNMEIQKVLKISFDGLDDEQKNIFLDIACFFKGEDKEFVI
KFLDACGFAAQIGISDLVDKSLIIIHGNSITMHDLLQEMGREIVRQESVNNPGERSRLWH
HEDIIEVLTSNTHHGKFNRMVIAAWNSFTKTPNPSLIPRLNKLVSLNLIGCSKLKRLPVE
ISSAVNVEEIRLNGTAIEKLPSSIGSLSGLLDLDLQNCKSLKSLPSSLCKLKSLRSLYLN
GCSNLQRLPQELGNLEALEFLSAIATAIREVP
>LL_PB44903109-RA
MKELEHDHALELFSRHAFKQNCPPEVGYKELSEIVINYAQGVPLALEILGCYLFGREKEV
WESAINKLKRIPNVEMQNVLKVSFDDLDDEEKDIFLDIVCFFKGKDKDFIIKFLNACGFD
AQIGISDLVNKSLIVIHDNKITMHDLLQEMGREIVRQESVKNPGERSRLWHHEDIIEVLT
FNTGTKKVEGICFDMSRIKEIYLHPDTFTKMCKLRFLKFYNSKDDGENKCKVSYLVGPGF
AEVRYLHWYGYPLKSLPSNIHSEKLVSIEMPHGNIQQLWDDVEHNGKLKQIISRACNFFT
KSPNHSLTLHLDKLVNLNLNNCKSLRILPAGIFRLEFLKELDLWGCSKLKTLPEISSAGN
IEVMYLNGTAIEELPSSIECLSRLSALYLDNCKRLKSLPSSLCKLNSLNFIYLRWCSSLK
SLPDELGNLEALDSLIAEGTAIREVPLSIVGLNNFDGLQNLTSLYLTDCGITELPENLGQ
LSLLRELYLEKNNFERIPESIIHLSKLAYLKLSYCERLQSLPKLPCNLSELDAHHCTALE
SSPGLVFPSHDPQSFNLTNNLKLDRNEIREILEDALQEIQVMAITRWKQLPDMVWSVFYD
PFNLYNVIE
>LL_PB44906635-RB
MQVKDYEAFDSRMKVFQDVVEALKNDKLNIIGAYGMGGVGKTTLVKQVAKQVMEDKLFDK
VVMAEVTRRPDHHKIQAKLAFDLGMEFGLNENEFQRAERLRERLKKEKWLLIILDNIWTK
LELEEIGIPSGDVDEKDRKDDLRRCTIVLTSRSRDLLCNDMKSQKNFSIEVLSKEEALQL
FEKIVGNSAKAFDFQPLADEIVERCGGLPVALSTVANALKNKGLAIWKDALNQLKNSNPR
EIRGNPIQVASLLRYGMGLGLFKNVHTLEDARNRVDALIDNLKASCLLLDGETENKVKMH
DVIHVVAVSIATEKLMFNIPNVTDLKEEIENIIQKAAIAISLPYGDIQELPERLECPQLK
LFLLLANDIAIVGQLKKLEILSLRDSKIKQLPLEIGQLTWLQLLDLSDCWSLEVIPPNVI
SKLSRLEELYMGYSFSQWDKVEGGSNASLPELKGLSKLTTLEIQVRDAQILPQDLVFLEL
QRYKICIGEVRSMWRVNFETSRLVELCGLENVSTLLENYGKKMLLKSTEDISLVQLKGVQ
NIVHELDDGEGFPLLKHLQVRLCFEILHIVGSVGRVRRKVFPLLESLSLIFLINLETICD
SQLTEDQSFSNLRIIEVQSCHKLKHLFSFSIAKNLLRLQKVEVTSCADLEMVFGPDREKP
TTSLGFNEIITDDDPAPKVILPSLEELNLAVLGNIKKLWADHNQGMYCCQNLTKVIVGGS
RRMKYLFSYSMLNSLLQLQHLDIRSCGSMEWVVDTTGWLGRDEGKLIELKVFPKLHSLRL
YWLPKLISFANTGHIHSDLVVEFPSLLNLEIRSCSNMLRFISTCSPEDTIHSEMQPPPLL
DEKVRLPRLEVLHIDSMDNLRKIWHHQLASESFSKLKNLHIQWCHNLMNIFPPLVFGDTP
YCFYSPSPEGPDPCFGYFHVGIFYLFPQQYHF
>LL_PB44906961-RA
MFKFESSSKSSERPRRVQSTSLIDEEEICGRVGERNALLSMLLCESSEQQKGLHIISIVG
MGGIGKTTLAQLACNHVEVKREFDKILWVCVSETFDEFRIAKAMLEALTGSTSNLDALQS
LLISIDESIAGKRFLLVLDDVWDGDYIKWEPFYRCLKKGLHGSKILITTRKESIVSMMRS
TDIISIKELAEEECWALFKRLAFFGRSTEECEKLEQIGQRIARKCKGLPLAAKTMGSLMS
SKKTEEEWKRILNSDLWKVEEIEKGVLTPLWLSYNDLPSRVKRCFSYCAVFPKDFNIEKD
KLITLWMAQGYLSAEEDEEMETIGEEYFSILASRSFFQEFKKSYDNRIIECKMHDMVHDF
ARFVSQNECFSMAINGSEEPNATNSLDEKVRHLMLIFSKGASLPVSTRRVKRMRTLLVND
SGAESSDHSSLNAEIVEELFRESTSLRALDFGGSYDTKFSLTLEIPRNIEKLVHLRYLNL
SYQGIKKLPETLCELYNLEKLDISYCYKLEELPEGIGKLINMKHLRNRGTSSLRYMPVGI
GRLTGLRTLGEFHVSAGGGVDGRKACRLESLKNLECLQVCGIRRLGDVSDVGEAKRLELD
KKKYLSCLKLRFDKKEEEDEEEEEGERRKNEDDQLLLEALRPPLDLKELEIQYYRGNTVF
PNWMMSLTNLKSLDLSFCENCEQLPPLGKLPSLEKLSLLHMRSVKRVGDECLGIESDHHD
SSPSSSVIIEFPKLKSLSIQFLGELEEWDYGITRTGNTVINIMPRLSSLEIGFWENVTAR
GKEKTGLRYLTFPTQIFDKKDSRIRDLALTSSRAGYEMSSLLVDGLPETEPKENENISRQ
QLAAGNEWRPLKKFPSRCTAITIILGLRLRILSCLFRQMSDFSLFAGNWCGDSVLAKDDE
IVF
>LL_PB44906974-RA
MGSTDIISVKELAEEECWLLFKKIAFFDRSIEEREKLEQIGQRIAGKCKGLPLAAKTIGS
LMRSKQTEEEWKRILNSDLWKVEEIEKDVLSSLLLSYNDLPSRVKRCFSYCAVFPKDYDI
KKDELITLWMAQGYLSAEQDEEMETIGEEYFGILASRSFFQEFKKSYDNRIIACKMHDMV
HDFARFVSQNECFSMAINGSEEPNATNSLDEKVCHLMLIFSKGASLPVSTRRVKRMRTLL
ISASGSDHSSLNAEIVEELFRESTSLRALDVSQVSLPTEILRNIKKLVHLRYLNLRFPKI
VKLPETLCELYNLEKLDISYCFNLKELPEGIGKLINMKHLLNRGTNSLRYMPVGIGRLTG
LRTLGEFRVSAGGDVDGRKACRLESLKNLEHLQVCGIRRLGDVSDVGEAKRLELDKKKYL
SCLRLRFDKKKEGGERRKNEDDQLLLEALRPSLDLKELEIQFNRGNTVFPSWMTSLTNLK
SLGLSLCENCEQLPPLGKLPSLEQLFISYMSSVKRVVIIAFPKLKSLRIEGLMELEEWDY
GITRTGNTVINIMPHLSSLVIDSCYELKALPDHIHQTTTLKRLWILNCGPLGERYRTGYE
MRSLLVEGLPVTEPKENETISRQQPAVGSEWRAFTKFSSSCNAITIILSLSLNLKLSLLI
TQIKLNFPQNRAVVTELRAGYEMRSSLVEVLPVTEPKENETISRQQLAVASEWRPLPKFS
SGCNAITIILSLRVRMVLDWGIKQKEAEKDCGKEKVFSESLNSGFDGSPCYCQEILSPHV
RSCVSFHQPEPEPVTMDN
>LL_PB44906977-RA
MGGIGKTTLAQLACNHVEVKRKFDKLLWVCVSDPCEQFRIAKAIAEALGIPSSNLGEFQS
LLKLISESITGKRFLLVLDDVWDGDCIKWEPFYLCLKNGLHGSKILVTTRKKSVASMMGS
TDTDIVTVMELAEEECWSLFKRLAFFGPSINDCEKLEQIGPRIAGKFKGLPIAAKTIGSL
MRSKQIEEEWERILNSDLWRVEEMEKGVLSSLLLSYNDLPSKVKICFSYCAVFPKNYNIK
KYELITLWMAQGYLSAEQNKEMETIGEEYFSILASRSFFQEFQKSYDNRIIECKMHDMVH
DFARFISQNECFSMEINVSEEPNTINSLDEKVRHLMLIIGREASFRVPTCRVKRIRSLLI
DNSRTSCSYFNGEILEELFRESTSLRALDFWGSYDVSPFWTLKIPRNIENLVHLRYLNLS
CQNIRKLPETLCELYNLEKLYITRCLYLEELPEGIGKLINMKHLLNYRTDSLRYMPVGLG
RLTGLRTLDEFHVIGGGGVDGRKACWFESLKNLKHLQVCGIRRLGDVSDVGEAKRLELDK
KKYLSCLRLWFDKKEEGGERRKNEDDQLLLEALRPPLDLKELEIRYYRGNTVFPSWMTSL
INLRSLDLSLCENCKQLPPLGKMPSLEKLSLLHMRSVKRVGDECLGIEIIIAFPKLKSLT
ISSMLELEEWDYGITRTGNTVINIMPRLSSLEIVACPNLKALPDHIHQTTTLKELRIVHC
GLLEERYRTGEGEEWPKISHIPNLEIWP
>LL_PB44907051-RA
IKELVEEECWLLFNRIAFHGRAIEECEKLEQIGQQIASRCKGLPLAAKLIGSLMRSKKTE
EEWCRILNNDLWKIEEIEKGVLSPLLLSYNDLPSRVKRCFSYCAVFPKDFNIMKEKLISM
WMAQGYFSAEQDEEMDIIGEEYFNILATRSFFQEFKRDHDNLIVACKMHDIVHNFAQFVS
QNECSSMEINGSKEPNAINSLDEKVCHLMLVIGLGASFPVSTCRIKRMRSLFISGNMLDN
SSLNGKMLKELFGKLTSLRALDIGNWSATLCSSILDIPRNIEKLVHLRYLNLSSVTLIRK
LPETLCGLYNLEKLDISYCINLKALPQGIGKLINMKHLLNERTDSLGHMPAGIARLPSLR
TLDEFHVSGGECVDGRKGCRLESLKNLELLQVCGIRRLGNVSDVDEAKRLKLDKKKYLSC
LRLWFDVKESGGRRNNEHDQLLLEALQPPLNLKELFIGIRRQHCFPQLDDVINQSKEFKS
PFVRKL
>LL_PB44907114-RA
MEIVAVSVSAAAEKLVGPIRRKISYVSHHQSYVEQLSQVLTRLKYEKEDVRSAVDYAMRK
GEEVYEDVKCWLSHVDRFTENVEAILADESEAKKPCFLGLCPNLFKRYNLSKQAGKAARE
GSDLLAKGNFNTTSYTPAPEWTETLHLRGYEQFESRMPTFQDIMEALKDDNINVIGIYGI
GGVGKTTLVKQVARRVMEDKLFDEVVMVVVSQKPDYKAIQNEIAGALGLFLGEHEDVSER
AHLLRQRLKASRVLVILDDVWNRLDLDAVGIPYKNYQNEIRDDRRRCAMLLTSRRKDLLY
NEMNSQKNFLINVLSDQEAVQLFEKMSGVFEGPLDFQNLAIKIARECGGLPVAITTVATA
LRNKSLFVWKDALLQLRSSNHRDISGLDSTVYSSVKLSYNFLKSQEAQSLFLLCSLLNDG
SRIPIDDLLRCAMGLDLFSDVFSLEEARSRMHRLIDDLQASCLLLDGDNKDDVKMHDVIH
DIAVSTARDKHMFNIQNVSDLKEVLEDLTQKDPIAISLPCRDIQELPERLECPKLKLFFL
FSKKLSLVIPDLFFEGVPSLQVLSLNGFHFPSLPSTLGWLINLQTLSFECCVLGDVATVG
ALKKLVILSFRNSHIEQLPEEIGQLTRLKLLDLSNCSKLKSIRPNVISNLPRLEELYMGN
SFTHWEIEGQNNASLAELNQLSRLTTLEMHILDAQVMPRELFSVGLERYKICLGDVWSWT
GKYETSRTLKLKLDNPMYLEHGIKMLLRRTEDLHLDKLNGFQNVLHELDGEGFPRLKHLL
VQNTFEILYIVSSVEGAACNAFPLLESLSLHNLINLEKLCHGQLTEDCSFRSLSIIKVQN
CGKLKHLFSFSTAKNLLNLQEIEVTDCNNLEMLVGVESEKHVPANESARRIIFTQLHSLA
LRKVPKLTSLGLNLETATTTKLVGDDDCDEALFNDKVIFSCLEKLELFSTNIKKIWPDCF
LATSGCQNLTNLIVDCCGGLKFLCSSSMVNSLVQLKELKIRDCVSMEGVVNDTGLAKEAK
MTEMVFPRLVFLELNGLPKLTRFATGNSVQFPSLVELFIDDCPNLEDSSLVVNVQKIYFP
ADTLRNMKVLEHLLVIWCDSLEEIKLLLSSVSFQNLTTIEGSRYDELMNLVTLSTAAILV
KLTRMLIIDCKRIGKVVEPGWTRGKEGSYCFQSLKYLELHCLPSLFAGELCSYPILGNSD
EDEDQCWEGNLNDTTQRLFKEMGNKAIAKVMASITIFAAAKLWATNVVAGDIAHCPNKLW
VMAVDDGSKFIAIP
>LL_PB44907115-RA
MAEELGSAAVSGIASKVVELLFDPIREEISYVCKYQSNVKELKNVGERVEQAVKHADRQG
DDIFSDVQEWLTKFDEWTKRVGNAVVEDEGEDEANKKRCTFKDLCSKMMTRYRLSKEAAK
AAREGNIILQRQNVGHRPDPETMERFSVRGYVHFPSRNPVFQKMMESLQDSNVNMIGLYG
MGGVGKTTLVKVVARQVVKEDLFDVVVDAEVTHTPDWKEICGRIADQLGLEIVRPDSLVE
KANQLRQALKKKKKRVLVILDDIWTQINLDDIGIPFWDDEKQSVDNQGRWTLLLASRDQH
VLRINMSNPRIFSISTLADGEAKSLFEKIVGDSVKESDCRAIGVEIVGKCGGLPIAVSTI
ANALKGQSTHVWKDAINWLRKSNPRKIKGMDADLSSIELSYKVLEPEAQFLFQLCGLLND
GSRLPIDDLIRYVFALDNLFTGIDTLEVARNRVYTLMDHLKGPCLLLNGDTEDHVKMHQI
IHALAVLIASDKLLYNIQNVADVKEEVEKAARKNPTAISIPFRDISELPDSLQCTRLKLF
LLFTEDSSLQIPNQFFDGMTELLVLHLTGIHFPSLPLSLGSLINLRTLSFDCCHLEDVAR
VGDLAKLEILSFRNSHIEQLPEQIGNLTRLKLLDLSNCSKLKVIKPEVISRLSRLNELYM
GNSFTRKVEGQSNASVVELKQLSSLTILDMHIPDAQLLLEDLISVDLERYRIFIGDVWNW
SGKYECSRTLKLKLDNSIYLGYGIKKLLKTTEDLYLDNLNGIQNIVQELDNGEGFPRLKH
LHVQNDPKILCIANSEGPVIFPLLQSLFLCNLILLEKVCGSQVQLTEDNRSFTNLRIINI
EQCHRLKHLFPTFMAKKLLQLEELEVTDCKILRMIVGEETDNHDREETDNHDHETPTTGG
SEEITAEDDPQNLLAFFNKKVVFPGLKKLEMVSINIERIWPNQFPATSYSSQQLTELTVD
KCGCLKFLFSSSMVNSLKQLQRLEISQCASMQGIIDTGLGREENLIEMVFPKLVYLSLSH
LPQLSRFGIGNLVELPSLRQLSINFCPELKRFICAHAVEMSSGGNYHGDTQALFDEKVML
PSLEELSIALMRNLRKIWHHQLASGSFSKLKVLHVEYCDELLNIFPSSMMRSLKKLEHLS
VIECESLKEITEKADHRKAFSQSISLKLVKLPKLENSDLGAHP
>LL_PB44907176-RA
MEIVSSVTGSVTGKIIDKPFNEAGRHFGYLYHYNDYIEALRKEAGKLADVRDRVQGKIDS
AKRNCEIIENDVQKWITDVENISEEVEIFLEDEVNANKRCLGGWCINVRSCYRLGKEAHK
KALAISHLREEGKFEDVSHRAAPMGIITSSSKGIFESRKSIVKQILEALNNENVSVIGLC
GMGGVGKTTLAKEIGKQVQESKRYDTVVMAVVSHNLSIVKIQGEIAAVLGLTICGIEESA
RAGYLWERIKMEKRILVILDDVWERIDLQKVGIPLGEDHEGCNILLTSRSQGVCNQMDAQ
KIFIVRTLLEEESWILFREAAGTVVENSDLNSIAREVAAKCSGLPIAILTVGRALKNRTN
KYVWIDAAQQLKKSTPTNIEGMHKDVISSLELSYNYLESEEAKKLFLFCCLFPEDYNIKI
EVLMRYGMGLRWFKDVETLEEARVRTHAIVSTLISSFLLIAGDEGYVTMHDVVRDVALVI
SSKHNNAFMVKARNGLLEWPIRDTFEDLTGISLMSNYIHEVPAMLECPKLQVLLLQENSP
LVIPDKFFQGMKDLKDCYLGDLSVIGELSNLEILSLCRSSIKEIPESFCRLSHLWLLDLD
HCRQLALIPHGVISQLDKLEEFYMWNTFKNWDCETNAKVVELQALTRLTNLMFHFPQNSI
LPSHMPFQHLPNFTIAVRVSWEASDFILSTSSVNKYSTRMILSHDMRFSPLLGWVKDLLK
RSEFLFLHEFIGVQDIDGDLISGGFTELKCLTLQSCDNVKYLLNTLERAAPHETFHNLEE
LTIYSNHSFVEICHGQVLPAGSFNKLKRLDVKWCQNILNIAPIHLLRRLKNLEYCSVFFC
ASLLHVFDLQGLDNVNQETKFLASLKEIELIALPEMTHIWKGDSRLISLCSLKKLCLWAC
DNLTKLFSHNSLLQSLASLEDVTIISSSIAESLVLLKTLRVISCAAVQEIVTDRELSKGA
SAERIEFPSLFEMELRNLDSLTCFCSGQYLIEFPALEMLTIAECPKIKTFGYGDQVTAKL
NRVELQEGNRWTGNLNDTVKQLFHEQVCS
>LL_PB44907179-RA
MEMNLILFSDRLKRVLAGEDGALTLPDSTNLKPVLQYFLSEIEIITTLLRDYKSDINRLL
IQLWNVEEDVDRPDVLSILNDINYFVYESEKAIDTFFTTIMQPQSSESESASTSYKDALV
GLQSKISDIRNRMQQLPPNRITVDLSKERDMFIRIHQESESSSSPGFEKRDMEEALLDLL
IEGQPQLSVVAILDSRGFNKTAFAAEAFNSNHVKFYFDCRAWVRVSIQYNFKKILDDIIK
SVMPASGLSEIIGKDYTLKKSILRDYLTNKKYMIVLDDIYHDMIWNDLREALPDYQNGSR
VLITVVDPDILTSFELENGEKIGSDSVLVGGPLFRIKYEGWQFFLLYCGCKSLESQMMEM
ENEPTALLFCSIFELPLYLKFCCFYLCVFYGNLEISTRQLYQLWMAEGFVAHNSEANAEE
YLKELISRGLIKVGKRSAGGKIKTCSVPSSVWAGLVVLAAKMKFVMVLDLGLVEELRTIK
RFSVPKNLTKFVSLEHIDTYLHSLQNFALESDHSALLDCENICKKFKLLRVLNMGSLVLD
QFPSGIENLFLLRCLKLDVPSLKSLPSSLCNLLNLQTLDMPSSYIDHTPEDIWNMHKLMH
LNFGCITLPAPPENYCSSLKNLIFISALHPCSCTPDTLGRLPNVQTLKIYGDLSSYQSGL
SKSLRELLKLESLKLVNKSKGWQLSQMILSEYQFPPSLTQLSLSNTELKEDPMPTLEKLP
HLLVLKLKQNSYSGRKLACVGSGGFPKLKILHLKSMFWLEEWTMGARAMTKLESLIINPC
AYLKKLPEELWRIESFRKLELHWPQPELRKKLRAYEDMERRYYIQMYPYGI
>LL_PB44907209-RA
MLDVHLRLFCESLKRVLAGEEGTLPLPDSTNLTPLLQNLLTESEIIATTLLGNYEADMAR
LLFQLIREDFDESKISLPFLQLLDLEESDEDVKRPDILEILEDINHFVHGSEEAIDTFFI
NIMQQQNSENESESSTNMALLVGLQSKIIDIRNRMQQLPPSDNGFDISEKSNKIIRLLIE
GQSQLDINEFERGTEELFDLLIEGPSGLSVVAILDSSGFDKTAFAADTYNNNHVKFYFDC
HAWIRVSILYDFGKILDDIIKSVMPPSRVSVIIGEDYQLKKSILRDYLTDKKYFIVLDDV
FDDSEIWSDLEEVLPDDQNGSRVLILVTDPDLLTSLEMENGEKIRLDSVLVGGPLIRIKY
EGLQFFILHYGSMPLENYLQGEAIPTVWRQIFSVMELPFHLKVCCIYLCVFPPSIEISTR
QLYQLWVAEGFIPYNGEETAEHYLKELIHRGFIQVSKRSAGGTIKACYVPSFVYTSLAVV
AEKTGFVWMPEMEEESLANVKRCFIFEDLIEFVSVEHSDMDLQSFLNHSSESDHLALIDC
EIFFKRFKHLRVLNMGSAVLDQYPLGLENLFYLKYLKLNIPSLKCLPSLLCTLLNLQTLE
MPSSYIDQSPEDIWMMQKLMHLNFGSITLPAPPKNYSSSLKNLIFISALHPSSCTPDILG
RLPNVRTFRISGDLSYYHSGVSKSLCKLHKLECLKLVNKGKMWQLSRMVLSEYKFPPSLT
QLSLSNTELMEDPMPTLEKLPHLEVLKLKQNSYLERKLACVGCSSFSQLKILHLKSMLWL
EEWTMGAGAMPKLESLILNPCAYLRKLPEELWCIKSLCKLELHWPQPELRQRLRAFEDME
WRYDIQLYPSGI
>LL_PB44907211-RA
MLDVYLRLFCERLKRVLAGEEGRLPLPDSTNLAPLFQNLLTESEIIATTLLENYEADMAR
LLFQLIREEFDEPKISLPFLQLLDLEESDEDVKRQDILEILEDINDFVHESEEAIDTFFI
NIMQQQNSESESESSTSMALLVGLHGKIIDIRNQMQQLPPGDNGFDINEQRDKLIHLLIE
GQSQLDINEFERGREELFDLLIEGPSGLSVVAILDSSGFDRTAFAADTYNNNHVKFYFDC
LAWVRVSIVYDFGKILDDIIKSVMPPSPVSVIIGEDYQLKKSVLRDYVTNKKYFIVLDDV
FDERELWDDLQEVLPDNQNGSRVLILVTDPDLLSSLEMENGEKIRLDSVLIGGPLIRLKH
EAWQFFILHYGSMPLGNYLQGEAIPTVWRQIYSVMELPFHLKVCCIYLCVFRPSIEISTR
QLYQLWVAEGFISSNGEETAEHYLKELIQRGFIQVSKRRAGGTIKACYVPSLEFTSLALM
AEKTIFVWNPGMEEESLSNVKRCFIWEHLIEFLSLEHPDIYLQSFLNHSSKSDHLALIQC
ENFCKKFKHLRVLNLGSAVLDQYPPGLENFFYLKYLKLNIPSLKCLPSLLCTLINLQTLE
MPSSYIDHSPEDIWMMLKLMHLNFGSITLPAPPKNNSSTLKNLIFISALHPSSCTPDILG
RLPNVQTLRISGDLSYYHSGVSKSLCQLHKLECLKLVNEGKMRQLSRMILSEYKFPPSLT
QLSLSNTELMEDPMPTLEELPHLEVLKLKQNSYLERKLVCVGCSSFPQLKILHLKSMLWL
EEWTMGAGAMPKLESLILNPCAYLRKLPEELWCIKSLCKLELHWPQPELRQRLRAFEDME
WRYGIQLYPSGI
>LL_PB44907272-RA
LFDLLIEGHPRLAVVTILDSSGFDKTAFAEDTYNNNHVKFYFDCLAWVRVSIFYDFGKML
DDIIKSVMPPSRVSVIIGEDYQLKKSILRDYLTNKKYFILLDDVFDNSEIWSDLEELLPG
DENGSRVLITVTDPGLIASLEMENEEKIRRDSVLFGGPLIRLKHEAWQFFILHYGSMPLE
NYLQGEVVLTVWRQIFSVMELPFHLKVCCIYLYVFPPSIEISTEQLYQLWVAEVSKRRAR
GTIKACYVPSFVYTSLYIVAMKTGFVWMHDVEEESVANVKRCVIDDDLIEFFSLEHSDMC
LQSFLNHSSKSNHLNPKDCENFFKRFKYLRVLNMGSAVLDQYPPGLENLYLSKYLKLNIP
SLKCLPSLLCTLLNLETLEMPSSYIDQSPEDIWMMQKLMHLNFGCITLPAPPKNYSSSLK
NLIFISALNPSSCTPDILGRLPSVRTLRISGDLSYYQSGVSKSLCELHKLECLKLVNESK
PSRMVLSEYQFPPSLIQLSLSNTELMEDPMPILENLPRLRVLKLKQNSYLGRKLACVGLS
SFPELKVLHLKSMYWLDEWTMAAGAMPKLESLIVNPCAYLRKLPEELWCIKSLRKLDLHW
PQTQLRQGLRTFEDM
>LL_PB44907273-RA
MLDVHLRLFCERLERVLAGEEGTLPLPDSTNLTPLFQNLLTESEIIATTLLGKYEAGMAR
HLFQLIREEFDDSKISLPFLQLLDLEESDEEDVETADIFEILEDINNFVRDSEEAIDTFF
INIMQQQNSENESESSTNMALLVGLHTKIIDIRNRMQQLPPGDNGFDISEKSNEIIRLLN
EGQPRLDISEFERGREKFFDLLIEGPSGLAAVAILDSSGFDKTVFAADTYNNDHVKFYFD
CLSWVRVSIAYDFGKILDDIINSLMPPSRARVIISEDYRLKKSILRDYLTNKKYFIVLDD
VFNDSDIWDDLEEVLPDKQNGSRVLITVTNPELLESLEMENGETIWRDSVLIGGPLIRLK
HEAWQFFILHYGSMPLENYVQGEAIPTVWRQIFSVLELPFHLKICCIYLCVFPPSIEIST
RQLYQLWVAEGFIPYNGEETAEHYLKELIHRGFIQVSKRSAGGTIKACYVPSFVFTSLLL
LAKKAGFVWTPDMEEESTANVKRCFIVERLIEFLSLEHSDMYLQSFLNHSSESDRLALID
CENFCKMFKYLRVLNMGSAVLDQYPPGLENLFLLKYLKLNIPSLKCLPSMLCTLLNLQTL
EMPSSDIDHSPEDIWMMQKLMHLNFGSITLPAPPKNYSSSLKNLIFISALNPSSCTPDIL
GRLPSVQTLRISGDLSYYQSGVSKSLCELHKLECLKLVNESKPSRMVLSEYQFPPTDMAR
HFFQLIREEFDDSKISLPFLQLLDLEESDEEEVERADLLGIVKDINDFVHESEEAIDTFF
INIMQQQNSE
>LL_PB44907283-RA
MLDVHLRLFCERLRRVLAGEEGMLTWPDSTNLAPFFQNLLTESEIITTTLLGNYEADMAR
RVIQRILRDLPDKNEIALYFLQLLDLEESDEDSEDDILEILEDINHHVNESEEAIDSFFI
NIMHQQNSENESESSTCMAILVGLHSKIIAIRNRMQQLPPGNNGFDISEQREKLIHLLTD
GQPRLDINEFERGREELFDLLIEGHPRLAVVAIPDSSGFDKTAFAADTYNNNHVKFYFDC
LAWVRVSVFYHFGKILDGIIKSVMPPSQVSVIIGEDYKLKKSILRDYLTNRKYFIVLDDV
FDDSEIWSDLEEVLPDNQNGSRVLILVTDPHLLTLSEMENGEKIRLDSVIVGGPLIRLKH
EAWQFFILHYGSMPLENYLQGETIPTILSRICSVLELPFHLKVCCIYLCVFPPSIEISTR
QLYQLWEAEGFIPYNSEETAEHHLKELIHRGFIQVSKRRAGGTIKSCYFPSIVDTSLFLV
AEKTEFVWSPDMVEEPMANVKRCFILKDLIDFFPLEYSDMYLQSFLNHSSESDRLARIDC
ENFCKKFKYLRVLDLGSAVLDQFPPGLENLFLLKYLKLNIPSLKCLPSQLCTLLNLQTLE
MPSSYIDQSPEDIWMMQKLMHLNFGSITLPAPPTNYSSSLKNLIFVSALHPISCTPDILG
RLPNIQTLRISGDLSYYQSRVSKSLCKLQKLEWLKLVNESKPSRMVLSEYQFPPSLTHLS
LSNTELKEDPMPTLEKLPYVQVLKLKQNSYLGRKLACVGSGGFPELKVLHLKSMYWLDEW
TMGAGAMPKLESLIVDPCAYLRKLPEELWCIQSLRKLDLHWPQTELRQRLRTFKDMEWRY
DIQLYPYGI
>LL_PB44907285-RA
MLEFHLRLFCERLKRVLAGEEGTLPLPDSTNLTPLFQNLLTESEIIATTLLGKYEADMAR
HLFQLLREDFDDSKISLPFLQLLDLEESDKEDVETADILEILKDINHFVHESEEAIDRFF
TNIMQQQNSENESESSTNMALLDGLHSEIIDIRNRMQQLPPGDNGFDISEKRNEIIRLLN
EGQPRLDISEFERGREKFFDLLIEGPSGLSVVAILDSSGFDKTAFAADTYNNKHVKFYFD
CLAWVRVSVLYDFGKILDDIIKSVMPPSRVSVIIGEDYQLKKSILRDYLTNKKYFIVLDD
VFDDDEIWDDLEEVLPDNQNGSRVLILVGEPTLLTSLEMENGEKIRLDSVPVGGPLIRVK
YEGLQFFVLHYGSMPLENYYKGEAIPTVWRQIFSVMELPFHLKVCSIYLCVFPPGIEIST
RQLYQLWVAEGFIPYNSAETAEHHLKELIHRGFIQVSKRRAGGTIKACYVPSFEWASLGL
MAQKTGFVWMPDMEGEPLANVKRYIIVERLIDFFPLEYSDMSLHSFLNHSSESDRLALID
CENFCKKFKHLRVLNLGSAVLDQFPPGLESSAVLDQYPSGLENLYLLKYLKLNIPSLKCL
PSLLCNLLNLQTLEMPSSYIDQSPENIWMMQKLMHLNFGSITLPAPPKNYSSSLKNLIFI
SALNPSSCTPDILGRLPSVQTLRISGDLSYYQSGVSKSLCELHKLECLKLVNESKPSRMV
LSEYQFPPSLIQLSLSNTELMEDPMPILENLPRLRVLKLKQNSYLGRKLACVGLSSFPEL
KVLHLKSMYWLDEWTMGAGAMPKLESLIVNPCAYLRKLPEELWCIKSLRKLDLHWPQTQL
RQGLRTFKDMELRYDIELYPYGI
>LL_PB44907289-RA
MLDVHLRLFCERLKRVLAGEEGTLTLTDSTNLAPLFQNLLTESEIITTTLLGNYEADMAR
ILSQLFRQEFAESNMSLPLLQLLDLEESDEEDVKRSDILEILKDINHFVHESEEAIDTFF
INIMQQQNSENESESSTNMALHDGLHSEIIDIRNRTQQLPPGDNGFDISEKRNEIIRLLS
EGQPRLDISEFERGREKFFDLLIEGPSGLSVVAILDSSGFDKTAFAAHTYNSNHVKFYFD
CHAWVRVSLRYDFGKILDGIIKSVMPPARVSVIIGEDYQLKKSILRDYLTNKKYFIVLDD
VFDDREIWDDLEEVLPDNENGSRVLILAADPDLLESLEMENGEKIRHGSVLVGGPLIRLK
HEAWQFFILHYGSMPLENYLQSEAIPTVWRQIFSVMELPFHLKVCCIYLCVFPPGIEIST
RQLYQLWVAEGFIPYNGEETAEHYLKELIHRGFIKVSTRRAGGTIKACYVPILDQYPPAL
ENLYLLKYLKLNIPSLKCLPSLLCTLLNLETLEMPSSYIDQSPEDIWMMQKLMHLNFGSI
TLPAPPKNYSSSLKKLIFISALNPSSCTPDILGRLPSVQTLRISGDLSYYQSGVSKSLCE
LHKLECLKLVNESKPSRMVLSEYQFPPSLIQLSLSNTELMEDPMPILENLPRLRVLKLKQ
NLYLGRKLACVGLSSFPELKVLHLKSMYWLDEWTMGAGAIPKLESLIVNPCAYLRKLPEE
LWCIKSLRKLDLHWPQTELRQTLRTFKNMEWRYDIQLYPYGI
>LL_PB44907302-RA
MLDVHLRLFCERLRRVLAGEEGTLPLPDSTNLTPLFQNLLTESEIIATTLLGKYEADMAR
HLFQLIREDFDDSKISLPFLQLLDLEESDEENVETADIFELLEDIDNFVRDSQEAIDTFF
INIMQQQNSENESESSTNMALLDGLHSEIIDIRNRMQQLPPGDNGFDISEKSNEIIRLLS
AGHPRLDISEFERGREELFDLLIEGPSGLAVVAILDSSGFDKTVFAADTYNNDHVKFYFD
CLAWVRVSITYDFGKILDDIIKSVMPPSRVSVIIGEDYQLKKSILRDYLTNRKYFIVLDD
VFDDSEIWSDLEEVLPDNQNGSRVLMLVSDPHLLASLEMENGEKIRRDSVLFGGPLIRLK
HEAWQFFILHYGSMPLENYLQGEAIPTVWRQIFSVMELPFHLKVCFIYLCVFLPSIEIST
EQLYQLWVAEGFIPYNGEETAEHYMKELIRRGFIQVSKRSAGGTIKACYVPSFVYTSLYF
VAKKTEFVLMHDGEEEPVANVKRCVIAEDLTGFLSLEHSDMYLQSFLNHSSASDHLNPKD
CENFCKKFKHLRVLNLGSAVLDQYPPGLENLYLLKYLKLNIPSLKCLPSLLCTLLNLETL
EMPSSYIDQSPEDIWMMQKLMHLNFGSITLPAPPKNYSSSLKNLIFISALNPSSCTPDIL
GRLPSVQTLRISGDLSYYQSGVSKSLCELHKLECLKLVNESKPSRMVLSEYQFPPSLIQL
SLSNTELMEDPMPILENLPRLRVLKLKQNSYLGRKLACVGLSSFPELKVLHLKSMYWLDE
WTMGAGAMPKLESLIVNPCAYLRKLPEELWCIKSLRKLDLHWPQTQLRQGLRTFEDMEWR
YEIQLYPYGI
>LL_PB44907306-RA
MLDVHLRLFCERLKRVLAGEEGTLTLTDSTNLAPLFQNLLTESEIITTTLLGNYEADMAR
ILSQLFRQEFAESNMSLPLLQLLDLEESDEEDVKRSDILEILKDINHFVHESEEAIDTFF
INIMQQQNSENESESSTNGFDISEIIDIRNRTQQLPPGDNGFDISEKRNEIIRLLSEGQP
RLDISEFERGREKFFDLLIEGPSGLSVVAILDSSGFDKTAFAAHTYNSNHVKFYFDCHAW
VRVSLRYDFGKILDGIIKSVMPPARVSVIIGEDYQLKKSILRDYLTNKKYFIVLDDVFND
REIWDDLEEVLPDNENGSRVLILAADPDLLESLEMENGEKIRHGSVLVGGPLIRLKHEAW
QFFILHYGSMPLENYLQSEAIPTVWRQIFSVMELPFHLKVCCIYLCVFPPGIEISTRQLY
QLWVAEGFIPYNGEETAEHYLKELIHRGFIKVSTRRAGGTIKACYVPSFVFTSLGLVAEK
TRFVRMPAWIGESIENAKRCFILEDLLEFFFLQQSDMYLQSFLNHSSESNHLNPKDCENF
FKRFKYLRVLNMGSAVLDQYPPALENLYLLKYLKLNIPSLKCLPSLLCTLLNLETLEMPS
SYIDQSPEDIWMMQKLMHLNFGSITLPAPPKNYSSSLKKLIFISALNPSSCTPDILGRLP
SVQTLRISGDLSYYQSGVSKSLCELHKLECLKLVNESKPSRMVQSEYQFPPSLIQLSLSN
TELMEDPMPILENLPRLRVLKLKQNSYLGRKLACVGLSSFPELKVLHLKSMYWLDEWTMG
AGAMPKLESLIVNPCAYLRKLPEELWCIKSLRKLDLHWPQTELRQTLRTFKNMEWRYDIQ
LYPYGI
>LL_PB44907311-RA
MLEFHLRLFCERLKRVLAGEEGALTLPDSTNLTPLFQNLLTESEIIATTLVGNYEADMAR
LLFQLIREEFDESEIYLAFLQESDEDVKRSDILEIVKDINDFVHESEEAIDTFFINIMQQ
QNSEEESESSTNMALLVGLHTKIIDIRNRMQQLPPGDNDFVITEQRDKLIHLLIEGKPRL
DINEFESGREELFDLLIEGHPRLAVVAILDSSGFDKTAFAADTYNNNHVKFYFDCLAWVR
VSVLYDFGKILDDIIKSVMPTARVRVIIGEDYQLKKSILRDYLTNKKYFIVLDDVFDNSE
IWSDLEELLPDDENGSRVLITVTDPDLLASLEMENGEKIRRDSVLFGGPLIRFKHEAWQF
FILHYGSMPLENYFQGEAIPTVWRQIFSVMELPFHLKVCFIYLCVFPPSIEISTEQLYQL
WVAEGFIPYNGEETAEHYLKELIHRGFIQVSKRRARGTIKSCYVPSIVYYTSVFVVAEKT
GFVWMPYMEEESLANVKRCFIFKDLIEFFSLEHSDMYLQSFLNHSPKRYHLALIDCENFC
EKLKHLRVLNLGSAVLDQFPPGLENLYLLKYLKLNIPSLKCLPSMLCLLHLQTLEMPSSY
IDHSPEDIWMMQKLMHLNFGSITLPAPPKNYSSSLKNLIFISALIPSSCTPDILGRLPSV
QTLRISGDLSYYQSGVSKSLCELHKLECLKLVNESKPSRMVLSEYQFPPSLIQLSLSNTE
LMEEPMPILENLPRLRVLKLKQNSYLGRKLACVGLSSFPELKVLHLKSMYWLDEWTMGAG
AMPKLESLIVNPCAYLRKLPEELWCIKSLRKLNLHWPQTELRQTLRTFKDMEWRYDIQLY
PYGI
>LL_PB44907312-RA
DIWELLKDINYFVDESEKAIDIFFINITQLQSSESESTTCIALLVGIHSKIIDIRNRLQQ
LPPRDNGFDFKERRNEFTHLLIEGQFQLDKNEFESGREELFDLLIEGQPQLSVVAILDSS
GFDCHAWVRVSISYDFGMILDDIIKSVMPPSRVSVVIGEDYQLKKTILRDYLTNKKYFIV
LDNYYREGDDVLDDLEEVLPENKNGSRVLITVTDSGFLCSFELENGEPIRPDSVLVGGPL
IRLKHESWQFFILYYGKTTLRIYMGEKAFLTTWSRIYYVLELSAHLKICCLYLCVFHPGI
EISTRQLYQLWVAEGFIPYNNLRVLNMGSAVLDQYPPGLENLFHLKYLKLNIPSLKCLPS
PLCTLSNLQTLDMPSSYVDQTPEDIWKMQKLMHLNFGSITLPARPKNYSSSLKNLIFISA
LHSSSCTPDILCRLPSELHKIECLKLVNESKLSRMVLSEYQFPPSLMQLSLSNTELMEDP
MPMLEKLPRLQVLKLKQNSYLGRKLACVGSGGFPELKEWTMGAGAMPKLESLIVNPCAYL
RKLPEDLWCIKSLRKLDLHWPQTELRQRLRTFEDMEWRYDIQLYPYRI
>LL_PB44907320-RA
MLDVHLRLFCERLKRVLAGEEGTLTLTDSTNLAPLFQNLLTESEIITTTLLGNYEADMAR
ILSQLFRQEFAESNMSLPLLQLLDLEESDEEDVKRSDILEILKDINHFVHESEEAIDTFF
INIMQQQNSENESESSTNMALHDGLHSEIIDIRNRTQQLPPGDNGFDISEKRNEIIRLLS
EGQPRLDISEFERGREKFFDLLIEGPSGLSVVAILDSSGFDKTAFAAHTYNSNHVKFYFD
CHAWVRVSLRYDFGKILDGIIKSVMPPARVSVIIGEDYQLKKSILRDYLTNKKYFIVLDD
VFDDREIWDDLEEVLPDNENGSRVLILAADPDLLESLEMENGEKIRHGSVLVGGPLIRLK
HEAWQFFILHYGSMPLENYLQSEAIPTVWRQIFSVMELPFHLKVCCIYLCVFPPGIEIST
RQLYQLWVAEGFIPYNGEETAEHYLKELIHRGFIKVSTRRAGGTIKACYVPSFVFTSLGL
VAEKTRFVRMPAWIGENCENFFKRFKYLRVLNMGSAVLDQYPPALENLYLLKYLKLNIPS
LKCLPSLLCTLLNLETLEMPSSYIDQSPEDIWMMQKLMHLNFGSITLPAPPKNYSSSLKK
LIFISALNPSSCTPDILGRLPSVPTLRISGDLSYYQSGVSKSLCELHKLECLKLVNESKP
SRMVLSEYQFPPSLIQLSLSNTELMEDPMPILENLPRLRVLKLKQNSYLGRKLACVGLSS
FPELKVLHLKSMYWLDEWTMGAGAIPKLESLIVNPCAYLRKLPEELWCIKSLRKLDLHWP
QTELRQTLRTFKNMEWRYDIQLYPYGI
>LL_PB44907322-RA
MLDVHLRLFCERLKRVLAGEEGALTLPDSTNLTPLFQNLLTESEIIATTLLGNYEADMAR
VLIQLLHLENVKRTDIWELLKDINYFVRESEKAIDTFFINITQQQNSESESTTCIALLVG
IHSKIIDGQFQLDKSEFESGREELFDLLIEGQPQLSVVAILDSSGFDKTAFAADTYNNNH
VKFYFDCHAWVSLLYDFGKILDDIIKSVMPPSRVSVIIGKDYQFKKSILRDYLTNNKYFI
VVDDVFDHSDIWSDVVELLPDDQNGSRVLILVTDPELLTSLEMENGEKIRLDSVLIGGPL
IRLKHEACQFFVLHPGSMPLENYLQGETIPTVWRQIFSVMELPFHLKICCIYLCVFPPGI
EISTRQLYQLWVAEGFIPYNGEETAEHYLKELIHRGFIQVSKRRAGGTIKECYVPSFVYT
SLFWVADKTKFVWMRGMNDPKRYHLAPIDCENFCEKLKHLRVLNLGSAVLDQFPPGLENL
FLLKYLKLNIPSLKCLPSMLCTLLNLQTLEMPSSDIDHSPEDIWMMQKLMHLNLVNESKP
SRMVLSEYQFPPSLIQLSLSNTELMEDPMPILENLPRLRVLKLKQNSYLGRKLACVGLSS
FPELKVLHLKSMYWLDEWMMGAGAMPKLESLIVNPCAYLRKLPEELWCIKSLRKLNLHWP
QTELRQTLRTFKDMEWRYDIQLYPYGI
>LL_PB44907323-RA
MLEFHLRLFCERLKRVLAGVEGTLPLPDSTNLTPLFQNLLTESEIIATTLLGNYEADMAR
HLFQFKSDEEDVERADILEILEDINDFVHESEEAIDTFFINIMQQQNSENESESSTVSEG
QPRLDINEFERGREELFDLLIEGPSGLAVVAILDSSDTYNNDHVKFYFDCLAWVRVSIAY
DFGKMLDDIIKSVMPPSRVSVIIGEDYQLKKSILRDYLTNKKYFIVLDDVFDNSEIWSDL
EELLPDDENGSRVLITVTDPDLLASLEMENGEKIRQNYLQGEAIPTVWRQFFSVMELPFH
LKVCCIYLLVFPPGIEISTMQLYQLWVAEGFIPYNGEETAEHYLKELIHRGFIQVSKRRA
GGKIKACYVPSFVYTSLGLVAEKTGFVWMPEMEEESLANVKRCFILKGLIHFFPLEYSDM
YLQSFLNHSSESDRLALIDCENFCKNFKHLRVLNLGSAVLDQFPPGLENLFLLKYLKLNI
PSLKCLPSLLCTLLNLQTLEMPSSYIDHSPENIWMMQKLMHLNFSCITLPAPPKNYSSSL
KNLIFISALHPSSCTPAILGRLPKIQTLRISGDLSYYQSGISKSLCELHKLECLKLVNES
KRSRMFLSEYQFPPSLTHLSLSNTELMEDPMPTLEKLPHLQVLKLKQNSNLGRKLACVGS
GGFPELKVLHLKSMYWLDEWTMGAGAMPKLESLIVNPCAYLRKLPEELWCIKSLRKLDLH
WPQTELRQRLRTFKDMEWRYDIQLYPYGI
>LL_PB44907328-RA
MAKPRARSEYCHDWTLPGCNRSGSGFGPGFNPGPKILNFLINRESEKAIDTFFINITQQQ
NSESESTTCIALLVGIHSKIIDIRNRLQQIPPEDNGFDFKERRNEFTHLLIEAQSQLDKS
EFESGREQLFDLLIEGQPQLSVVAILDSSGFDKTAFAADTYNNNHVKFYFDCHAWVRVSI
AYDFRMILDDIIKSVMPPSRVSVVIGEDYQLKKSILRDYLTNKKYFIVLDDYCEESDDVL
DDLEEVLPENQNGSRVLMTVTDPDFLSSFELENGQTIHPDSVLVGGPLIRLKHEAWQFFI
LHYGKTTLRIYMGEKAFLTAWSTIYSVLELPVHLKICCLYLCLFHPVIEISTRQLYWLWV
AEGFIPHNSEETAEHYLNELIDRGFIQVNKRRAGGTIKACYVPTFAYVALLLPAALTGFF
SSPGLEEESMANAKRYIIADDLIEFFSLKHSDMYLQSFLNHSSESDHLNPIDCENFCKMF
KHLRVLNMGSAVLDQYPPGLDNLFHLKYLKLNIPSFKCLPSLLCTLSNLQTLDMPSSYVD
QTPEDIWKMQKLMHLNFGSITLPAPPKNYSSSLKNLIFISALHPSSCTPDILCRLPNLQT
LRVSGDLSCYHSGVSKSVCELHKVECLKLVNESKLSRMVLSEYQFPPSLIQLSLSNTELM
EDPMPILEKLPRLQVLKLKQNSYLGRKLACVGSGGFPELRILHLNSMYWLDEWTMGARAM
PKLESLIVNPCAYLRKLPEELWCIKSLCKLDLHWPQTELRQRLRTFDDMEWRYDIQLYPC
GI
>LL_PB44907331-RA
KYFIVLDDVFNDSDIWDDLEQVLPDNQNGSRVLITVTDLDLLESLEMENGEKIRPDSVLI
GGQMIRLKHESWQFFILHYGSMPLENYVQGEAIPTIWRQIYAVMELPFHLKVCCIYLCVF
RPSIEISTRQLYQLWVAEGFIPYNSEETAEHYLKELIHRGFIQVSKRRAGGTIKACYVPS
FVYYSLLSVAVNTGLSWTLDVDEEPPINVKWCYIMKDLIEFFSLEHSDIYLQSFLNHSSE
SDHLALIDCENFCKKFKHLRILNLGSAVLVQFPPGLENLFHLKYLKLNIPSLKCLPSLLC
TLLNLQTLEMPSSYVDQSPEDIWMMQKLMHLNFGSITLPAPPKNYSSSLKNLIFISTLNP
SSCTPDILGRLPNVQTLRISGDLSCYHSGVSKSLCELHKLECLKLVNERKPSRMVLYEYQ
FPPSLTHLSLSNTELMEDPMPTLEKLPCLQVLKLKQNSYLGRKLSCVGSGGFPELKVLHL
KSMYWLDEWTMGAGAMPKLESLTVNPCAYLRKLPEELWCIKSLRKLDLHWPQTELRQRLR
TFEDMEWRYDIQLYPYGI
>LL_PB44907383-RA
MGTKVTTLQATRAQEIDRLCLGGFCSKDLISSYRFGRRVVELKQEVIDLKNERGDIVDIY
ELVPEDPAVELPVERTVVEKENNVGIIGLYGRGGVGKTTLLKQVNNHFRCRQHNFDVVIW
VVVSRELKLQQIQHDIGERIGLLSDKEWQSKSVKQKALDISNNLSQKKFVLLLDDIWQPI
DLTEVGVPLQSLNVESKIVFTTRSLDVCGQMRADRGIEVSTLTHGQAWKLFQEEVGTSVL
GSHPDIPKLAETLAKECRGLPLALKTIGRAMASRRNREQWQHAINVLRTSASKFPGMEEN
VFSRLKFSYDCLPRDELRSCLLYCCLFPEDFRIPKRELINYWISEGFSDGFGDGYTIVGD
LVSACLLEEEDDNYLKMHDVIRDMALWIACKIRKKEENFLVRAGVGITKAPKIEEWEGVK
RVSLTDNKIESLSEIPNCPHLQTLFLDRNCIMEITDGFFELMRSVPVLSLSRNSLTELPS
GISSLVSLQHLDVSYTDIRGLPHELKALLNLRYLNLERTYHLSRFPPELISSFSKLEVLR
MLESGADNAEPLMKELLCLKLLNLISFSLYSSRGVRNFLKFPKLLRITQALSISDCEIPL
LNASHLAYMEHLKDLFIDNSNLEELKMGCSAEVQKVLQCGFRSLHLATIAFCSRVKDLTW
LAFAPNLKIIVIMHCDDLEEIISVEKLNELSDIMGELNFFAKIELLDLYHAESLKSIYQG
ALPLPQLKEIRVTQCPKLKTLPLNSSSTKQRNIVIRGGKDWWEELQWEDQATQNAFSTSF
VPSR
>LL_PB44907598-RA
MGRKIAYKCKGLPLAAKVIGNLLRSKSTVKEWQRILESEMWKVPEIGEGYLNAEEDEEIE
MIGEECLNILAARSFFQEFKKNDDDDIMSCKMHDIVHDFAQFVSSKECLWLEINGTKESV
INSFSGKVRHLGLNRLRTLLIDDESPSNSSLDSSILPELFSKLVCLRALVIRQSEIPEDV
GKLMHLKYLNLSELHIERLPETLCELYNLQKLDIRGCRNLRELPAGIGKLRNMRSLLNGL
TCSLKYMPIGISKLTNLRTLDKLECLKNLQLLRECGIEGLSNLSHVDEAERLELKNMENL
LRLYLLFEDGEDEERRRKNEKDEQLLEALQPPLNVEELWILLYGGNIFPKWLTSLTNLRN
LFLHGCLNCEHLPPLGKLPLEKLALQNLNSVKRVAVIAFPKLKSLKIWDMEELEEWDYMV
TRKENISIMPRLSSLQIMNCHKLKVLPDDLQTSTLQGLSIGGCPILEDWHKISHIPHIEF
>LL_PB44907613-RA
MSRSQSECEPPPWLMRGRFVVELTRKMSKLLGESSEQQKGLRIISLFGLGGIGKTTLAQL
AFNNEGVKRKFDIVIWVCVSDAFEEIRIAKAILEVLDKSASSLGEFQSLMQQIQESIRGK
KFFLVLDDVWDGDYKKWDPFFSCLKNGHHESKILITTHDRSVALQMGSIDIISVKELGEG
ECWSLFKQVAFLGRSFEDCEKLEPIGRKIACKCKGLPLAAKVIGNLLRSKRTVSEWQRIL
DSEMWKVEEIGKGLLPPLLLSYNDLPSNSMVKRCFSYCSVFPKDYNIRKEELITLWMAQC
YLNSEEDEEMEIIGEEYFNILATRSFFQEFVKDYDDNVTSCKMHDIVHDFAQLVTREECL
WVEINSRKESVINSFGEKVRHLGLNFEGGASFPMSTPEFNRLRTLLIYDLSPYSPSLNGS
ILVELFSKVACLRALIIRQCLRTLEKFVVGGGVDGGSTCRLESLKNLQLLRECRVEGLSN
VSHVDEAERLQLYNKKNLLRLHLEFGRVVDGEGEEGKRKNEKDKQLLEALQPPLNHLPPL
GKLLLEKLTLYNLISVKRVGDEFLGIEESSVDDTSSSSSVIAFSKLKSLKIEDLDELEEW
NYRVTRKENISIMPRLSSLEIDCCPKLNVLPDHLLQTTTLQELSIRGCPILEERYRGEDY
HMISHIP
>LL_PB44908164-RA
MVESIVTVVLEFVKCLAPPTERRFGYLRNYKANVENLKAEIDKLKDERRSIQHRVSEAER
KGEKIEEKVEKWLVRANNTIEQSAKFIDDEETTNKRCLMGLCPNLKSSYQLSKEAETKVK
AIVELKEEAGKFDDRISYRTIPEDIWLKSHKGCEAFESRLSTLKAIQNALIDVDVSIIGV
YGMGGIGKTTLVKEFARRAIEDKLYDKVAFSEVTQSPDIKKIQEEIAETLGLQLSEEAES
RRASRLYERLKNEKKILVILDNIWKPLDLGTIGIPFGIMAGDYVENRELESTATSVAKAC
GGLPIALTTVAKALRKKELPVWKNALQELQTPSEASFDEGVPAEAYSTIELSYNMGLGVF
KSVHKLEDAHNKLHAWVHQLRDSCLLLEDGGSKYFSMHDVVRDVAISIACRDKIGFVVRN
EDDWKWPNADELKKYFAISFKDSIINDIPEGSESLQLELIVMSPKNSFAVPNIPENFFKR
TKKLRVLDFTGMRLLSLPSSIGLLVNLQALCLNQGILGGIDIAIIGKLENLEILSFLQSD
IVELPKALGQLTKLRLLDLTDCFRLKVIAPNVISSLIRLEELYMGNCSIEWEVERANSKR
SNASLDELMHLPRLTTLEIDVKNESMLPEGFLARKLERFKIHIGNGDRKISRALKLKLDF
MDICSMKLQGINNVECLWLDKLQGIENVLFNLDTEGFSQLKILWVQNNPDFFCIVDSREM
VACDAFPLLESLILHNLINMERICVDRLKVESF
>LL_PB44908174-RA
MVESIVTIVLEFVKCLAPPTERRLGYLRNYKANVEKLEAEIDKLKDERRSIQHRVSEAER
KGENIEERVEKWLVSANIIIEQAAKFIDDEKTTNKRCLMGLCPNLKTRYQLSKKADTKVK
AIVKLREEAGRFVDGISYRTIPEDIWLKSHKGYEAFESRLSTLKAIQNALIDVDVSIIGL
YGMGGIGKTTLVKEFARRAIEDKLYDMVVFSEVTQCPDIRKIQEEIAETLGLELSEEAES
RRASRLYERLKNEKKILVILDNIWKPLDLRTIGIPFGIMAGDYVENRELKSTATSVAKAC
GGLPIALTTVAKALRKKELPVWKNALQELQTPSEASFDEGVPAEAYSTIELSYNMGLGVF
KSVHKLEDAHNKLHAWVHQLRDSCLLLEDGGSKYISMHDVVRDVAISIAFRDMNAFVVRN
EDDWKWPNADELKKYFAISFKDSIVNDIPEGSESLQLELLFMSPKNSFAVPNIPDNFFKR
TKKLRVLDLTRMRLLSLPSSIGLLVNLQTLCLNQSIFGGIDIAIIGKLENLEILSFLQSD
IVELPKALGQLTKLRLLDLTDCFRLKVIAPNVISSLIRLEELYMGNCFIEWEVERANSKR
SNASLDELMHLPRLTTLEIDVKNESMLPEGFLARKLERFKIHIGNGNRKISRELELKLDF
MDICSMKLQGINNVEYLRLDKLQGIENVLFNLDTEGFSQLKVLWVQNNPDFFCIVDSREM
VACDAFPLLESLALHNLINMERICIDRLKVESF
>LL_PB44908178-RA
MVESIVTVVLEFVKCLAPPTERRFGYLRNYKANVENLKAEIDKLKDERRSIQHRVSEAER
KGEKIEEKVEKWLVRANNTIEQSAKFIDDEETTNKRCLMGLCPNLKSSYQLSKEAETKVK
AIVELKEEAGKFDDRISYRTIPEDIWLKSHKGCEAFESRLSTLKAIQNALIDVDVSIIGV
YGMGGIGKTTLVKEFARRAIEDKLYDKVAFSEVTQSPDIKKIQEEIAETLGLQLSEEAES
RRASRLYERLKNEKKILVILDNIWKPLDLGTIGIPFGIMAGDYVENRELESTATSVAKAC
GGLPIALTTVAKALRKKELPVWKNALQELQTPSEASFDEGVPAEAYSTIELSYNMGLGVF
KSVHKLEDAHNKLHAWVHQLRDSCLLLEDGGSKYFSMHDVVRDVAISIACRDKIGFVVRN
EDDWKWPNADELKKYFAISFKDSIINDIPEGSESLQLELIVMSPKNSFAVPNIPENFFKR
TKKLRVLDFTGMRLLSLPSSIGLLVNLQALCLNQGILGGIDIAIIGKLENLEILSFLQSD
IVELPKALGQLTKLRLLDLTDCFRLKVIAPNVISSLIRLEELYMGNCSIEWEVERANSKR
SNASLDELMHLPRLTTLEIDVKNESMLPEGFLARKLERFKIHIGNGDRKISRALKLKLDF
MDICSMKLQGINNVECLWLDKLQGIENVLFNLDTEGFSQLKILWVQNNPDFFCIVDSREM
VACDAFPLLESLILHNLINMERICVDRLKVESF
>LL_PB44908182-RA
MGGIGKTTLVKEVSRQAMEAKLFDMVVFSEVSQTPDIKKIQQEIAEKLGLELREEVESGR
ASRLFERLRNEKKILVVLDNIWKHLNLETVGIPFAEDHKGCKLLLTARDRKEAGRLFKMM
AGDDVENRELKSTAIDVARACGGLPIALSTVAKALRGKSLHEWKNSLRELRTPSMVNFEG
VSAETYASIELSFNQLKGERKEIFQLCSLMGNRIFTFDLFKYSMGLGIFKGVNKMEDARD
KLYALVHELRDSCLLLEGESNEQLSMHDVVRDVAISIACRQQHVFSVRNEDVWDWPDKDA
LRNCKAISLIKNSNREFPEGLECPNLEFLYISLKDFSLEINIPENFFVGMKKLRILDFTR
MQFSSFPSSIDLLVNLHTLCLDKSALGDIAIIGKLKNLEVLSFLKSDITQLPEELGQLNK
LRLLDLTNCFRLKVIAPNVISSLIRLEELYMGNCSIEWEVERANSKRSNASLDELMHLPR
LTTLEIDVKNDSMLPEGFLARKLERFKISIGNGLFTHSMIAEQNWFQSLRRFSRKSDRKS
LRALKLKLAFMDICSMKLQGINNVECLWLDKLQGIENVLFNLDTEGFSQLKLLWVQNNPD
IFCIVDSRAMVACDAFPLLESLGLHNLINMERICIDRLKVESF
>LL_PB44908189-RA
MVESIVTVVSEFVKCLAPPTERRLGYLRNYKANVENLKAEIDKLKDERRSIQHRVSEAER
KGENIEEKVEKWLVSANNTIEQAAKFIDDEETTNKPCLMGLCPNLKTRYQLSKKAETEVK
GLVELKEEAGKFDNSVSYRPILEEIWVKSNKGYEAFESRLSTLEAMQNALTDVNVSIIGV
YGMGGIGKTTLVKEFARRAIEDKLYDMVVFLEVSQTPNIKKIQGEIAEKLGLELSEEAES
RRASKLYERLKNDKKILVILDNIWKYLDLETVGIPFGDDNRGCKLLLTARDRNVLLSMGS
ENNFLIGILNEQEAWRLFKIMAGNYVENRELKSTATSVAKACGGLPIALTTVARALRNKE
LPVWKNALQELQTPSEASFDGGVPVEAYSTIELSYKYLRGEQLKKTFLLCSLITPTSIMD
LFKYSVGLGAFESVHKLEDAHNKLDAWVNQLRDSCLLLEDGSSKLFSMHDVVRDVAISIA
CRDKIAFAVRNEDVWKWPDADALKKYPAIFLKDSIINDIPEVLESPQLEFLLMSPKNSFV
APNVPENFFERTKKLRVLDLTRMQLLPLPSSIDHLVNLRTLCLDQSILGDMDIAIIGKLE
NLEILSFVWSDIVELPKALGQLTKLRLLDLRDCFRLKVIAPDVISSLIRLEELYMGNCSV
EWEVERANSERSNASLDELMLLPWLTTLEIDVKNDSILPEGFLARKLERFKISIGNESFM
ASLPVAKDWFRSRSNFLINDNHECLRELKLKLDFTDICSMKLQAINNVEYLWLDKLQGVK
NVLFDLDTKGFPQLKFLWVQNNPDFFCIVDSMEMVACDAFPLLESLTLHNLINMERICID
RLKVVFQ
>LL_PB44908236-RA
MNPRRSLTHSSAALLNRRDKAGKDICDALLGLQSKIIDIKQRMQQVQHFDSGIIDELKPI
EAEAGNFPSSSSSKNRDTVGLDDRMEELLDLLIEGPPQLSAVAILDSIGLDKTAFAAEAY
SSNYVKHYFDCHAWVPKPHSYDAHRILDIIIKFLMPSSRLSEMKDKNYEMKKKILFENGE
NIGLDFVPTGGPLRATYHGWPFHILYHGSISLEENIDEVLTMSLGLQCVIYCMLPFCLKP
CFLYFSVFPAHLEISTRQLYQLWIAEGFIPDNNEATAEKRAGGTINTCSIPGRCRPVLLG
VASEVEFIFSPFMDTEEQQSDFADLDDYDSHLHSLLYFTSESDHLDPIDWQKICEMFRLL
RVLDLGSLVLIQYPSGIENLFLLRYLKLNIPSLKSLPPSLVSNLPNLYTLDMPFSYIDHT
ADEFWKMNKLRHLNFGSITLPAHPGKYCGSLENLNYISALHPCCCTEDILGRLPNLRNLR
IWGDLSYYQSLLSQSLCTLTCLESLKLVNESKMSTLSKIVLVEYQFPPRLTHLSFSNTEL
MEDPMPALEKLPLLQVLKLKQNSYSGRKLTCGSDGFPNLKVLHLNSILWLEEWTMGIGAM
PKLECLIINPCAYLKKMPEQFWCIKSLNKFDCW
>LL_PB44908249-RA
DFKAIIDKICCFLYLSEKAFAISITQQKSQSRCSKGICDALLGLQSKIIDIKQRTNRDTV
GLDNRMEEILDLLIEGLPQLSVVAVLDSIGLDKMAFAAEAYSSNYVKHYFDCHAWVEESL
PYDADQILYDIFKFVMPSHRLSEIMEESSEMKKIILHEYIMTKRYLIVLDNVCSVRKWRL
DFVPTGGPLRVAYQGWPFHILYHESISLKENIEEALDEPRGLQVVAYCMLSFYLKLCCLY
LSVFPVHFEISTKQLYQLWIAEGFIPDNNEATAERYLGQLINGGFVDAWKRSDRGRINTC
SIPGCCSPALLTVASEGEFVISPIMDQEVKLRENVKRFTAHGNLNDFAFLDRFDSFLHSL
LHLTSGSHYLDPTYYEKICKMFKFLRVLDLGSLVLIRYPSEIKNLFLLRYLNLNIPSLKS
LPLSLLSSLLNLHTLDMPFSYIDHTTDEFWKISKLRYLNFGSITLPAHPGKYYGSLENLD
FISALHPCCCTEDILGRLPNLRNLWIWGDLSYYQSLLSKSLCRLSCLESLKLANESKIPR
RSNIILAEYQFPPSLTHLSFSNMELMDDPMPALEKLVLQVLKLKQNSYSGRKLACSSDGF
PKLKVLHLKSMLWLEEWTMGIRAMPKLECLIINPCAHLNRILEQLWCLKSLNKLELWWPE
PKLRQQLRQFEDKEQYGIQLYPYGI
>LL_PB44908295-RA
MAEVGLAAFSSIVSEGAKSVFKPIIRQISYVFKYQSYIDGLKDQVKQLGYRRETVQQPVN
HARLQGDEIYEGVTDWLNKVDEFISEGVAKSIIDDEDRAKKSCFKGLCPNLISRYQLSKQ
AAKAAEAAASLVGKGNFSNVSYRPAPESTEQMEVKDYEAFDSRMKVFQDVVEALKDDKLN
IIGVYGMGGVGKTTLVKQVARQVMEEKLFDKVVMAEVTQTPDHQEIQKKLASDLGIKFEL
NESIFDRADRLRERLKKEKRVLIILDNIWKKLEFEKVGIPSRDVDDKDKKDDQRRCTITL
TSRSRDLLCIDMNSQKNFPIDALPRKEALQLFEEIVGDSTKISAFQSTANEIVERCGGLP
VALSTVANALKTKELDFWKDALNQLRRSDAREIHGMQANVYTSIKLSYDFLESEEAKSLL
RLCGLYSEGNVIQVSDLLRYGVGWDLFENVYTLEEARSRVHRLIDNLKSSCLLLDGDAED
EVKMHDVIHVVAVSIAAEKRMFNIPNVADMEKKMEETIRKDPIAISLPYRGDQVLPQRML
CPRLGLFLLHRKGLCSMQVSDHIFEGTEGLKVLDLARIHFSSLPSSLGCLMNLQTLCLDY
CRLKDIAIVGQLKKLEILSLACSNIKQLPLEIGRLTRLQLLDLSNCWSLELIPPNVISKL
SRLEELFMHNSFSQWDKVEGGSNASLVELKALTKLTTLEIEVPDAEILPPDFVSVELERY
KIFIGQMSVRWLVESKTSTLMVLKGPERVSLLLGNDGTKMLLKRTEDLRLYSQKGVQNIV
HELDDGEGFPRLQHLHVKSCYEILHIVGSVGRVRCKVFPLLESLDLIDLTNLETICYSQL
REDQSFSNLRIINVDSCPKLKYLFSFSMAKNLLGLQKVKVRNCDELEMMIGPDMEKPTTT
EGLTEIIAEDDPIHKVTFPRLEELKLDGLKSIKKLWPDQFQGMYCCQNLTKVTVTSCDRL
KYLFSYSMVNSLGQLQHLEIDSCESMEGVVNNTTGGLGGRDELKVFPKLHYLSLHWLPKL
SSFASPEDVIHTEMQPQPLFDEKVRLPSLEVLHISAAYKLRKIWHHQLASKSFSKLKKLE
TSWCNNLLNIFPPLVGIPSSLVNLDVSYCEKIEEIIGHVGEEAKENRIAFNELKLLVLDD
LPRLTSFCLENYTLEFPSLERISMTHCRNMKTFSQGIVSTPKLHEVQEEGELRRWEGNLN
STIQKCYEEMIGFRDIQDLQLSHFPRLKEIWHGQALPVSFFNNLVRLVVDDCTNMSSAIP
ANLLRCLNNLEYLAVTNCDSLEEVLHLEELSADKEHIGPLFPKLSWLTLIDLPKLKRFCN
FTGNIIELPELWSLTIENCPDMETFISNSVVHMTTDNKEPQKLTSEENFLLAHHQVQPLF
DEKVAFPQLRWLNLSRLHKVQHLWKENDESNKVFANLGSLEISECSKLQKLVPPSWHLEN
LWGLEVSKCHGLINLLTLSASESLVNLERMKVADCKMIEEIIQLQVGEEVKGCIVFEKMN
YLTLDCLSSLTSFCLGNYALEFPSLEHVVVRQCPKMKIFSQGVVDTPNLNKVKLTEEKDD
DDDEEDDDDEGCWEGNLNDTIKKLFNEMVSIN
>LL_PB44908302-RA
MAEVGLAAFSSIVSEGSKSLFKLIIRQISYVFKHQSYIDGLKDQVKQLGYRRETVQQPVN
HARLQGDEIYEGVTDWLNKVDEFISEGVAKSIIDDEDRAKKSCFKGLCPNLISRYQLSKQ
AAKAAEAAASLEGKGTFSSVSYRPAPKSTEYMPVKDYEAFDSRTKVFQDVVDALKDDSFK
IIGVYGMGGVGKTTLVKQVRKQVMEDKLFDKVVMAEVTQTPDHHKIQDKLAFDLGMEFDL
NENEFQRASRLCQRLKQEKRLLIILDNIWTKLEFDKVGIPYGDVDEKDREDDRSRRTIIL
TSRSRDLLCNDMNSQKNFWIDALSKDEALQLFEKIVGDSKKTYDFQPTADEIVEKCGGLP
VALRTVASALKNKSLASWKDALNQLRSSNLREIRGMDADVYSSIKLSYDFLESDEAKSLF
LLCTLFGEGHPIYVHYLLRYGMGLGLFRNVYTLEAARNRVDALIDSLKASCLLLDGDAED
EAKMHDVIHVVAVSIAAEKLMFNIPNVADFEREMEETIRKGPIAISLPYRDIQELPERLE
CPQLKLFFLFAKHDSSLQISHLFFEGAEELKVLDFTGIFFSSLPSSLGCLINVQTLCLDG
CRLNDIAIVGQLKKLEILSFRDSDVKELPLVIGQLTRLQLLDLRNCSSLVVIAPNVISKL
SRLEELYIGNSFSQWEKVEGGSNASLAELNGLSKLTTLEIHVRDAEILPQDLVSVELQSY
RICIGNEWWSSRSVKSGLSRLMKLQGLEKFGILLQNYRMKLLLERTEYLYLKELKGVQNV
VHELDDGEGFPRLKHLHVESCSEILHIVGSVGRVRRKVFPLLESLSLWCLSKLETICDSQ
LTEDQSFSNLRIIIVILPSLEELNLTLLRNMKKLWADHNQGMYCCQNLTKVIVSSCDRMK
YLFSYSMVNSLLLLQHLEIRACKSMEGVVDTTGWSERDEGHIHFPKLHSLELHCLPELTS
FANTGHIHSDLVVEFPSLLELRISGCSNMLRFISTSSPEDTIHSEMQPPPLFDEKVRLPR
VEVLLMEMMDNLRRIWHHQLASESFSKLKNLDIWWCDNLRNIFPPLVRLLYSFRIFFPR
>LL_PB44908308-RA
MAEVGLAAFSSIVSEGSKSLFKPIIRQISYVFKHQSYIDGLKDQVKQLGYRRETVQQPVN
HARLPGDEIYEGVIDWLNKVDEFISEGVAKSIIDDEDRAKKSCFKGLFPNLISRYQLSKQ
AAKAAEAAASLVGKGNFSSVSYRPAPKSTEYMPVKDYEEFDSRTKVFQDVLDALKDDSFK
IIGVYGMGGVGKTTLVKQVRKQVMEDKLFDKVVMAEVTQTPDHHKIQDKLAFDLGMEFDL
NENEFQRASRLCQRLKQEKLLLIILDNIWTKLEFDKVGIPYDREDDRSRRTIILTSRSRD
LLCNDMNSQKNFWIDALSKDEALQLFEKIVDEIVEKCGGLPVALRTVASALKNKSLNIWK
DALNQLRSSNLREIRGMDAYVYSSIKLSYDFLESDEAKSLFLLCTLFGEGNPVEVASLLR
YGMGLGLFKNVHTLEDARNRVDALIDNLKASCLLLDGDTEDEVKMHDIIHDVAVSIATEK
LMFNIPNVTDLKEEIENIIQKGAIAISLPYEDIQELPERLECPQLKLFLLLAKGIAPVSM
QISDLFFEGTEELKVLSLTRIPFSSLPSSLGRLINLQTLCLDGCGLEDIAIVGQLKKLEI
LSLRDSDIKQLPLEIGQLTRLLLLDLSNCSSLMVIAPNVISKFSRLEELYMGDSFSQWDK
VEGGSNASLAELKGLSKLTTLEIQVRDAQILLQDLVFVELSRYRICIGEVWDIWPVNSET
SRLMKLHGLENVSSLLENYGMKMLLKETEDINLYELKGVQNVVHELDDGEGFPRLKHLRV
ESCSEILHIVGSVGRVHCTVFPFLESLFLSYLNNLETICDSQLTEDQSFSNLRIIGVQSC
HKLKHLFSFSMAKNLLRLQKVLISLCDDLEMIFGPDREKPTTSLGFNEIIADDDPAPKVI
LPSLEKLNLTRLRNIKKLWADHNQGMYCCQNLTKLHVFGCDRMKYLFSYSMVNSLLQLQR
LQIWDCKSMEGVVDTTGWLGRDEGKLIELKVFPKLHFLRLYWLPELTSFANTGHIHSDLV
VEFPSLLKLEIQSCSNMLRFISTSSPEDTIHFEMQPPLFDEKVRLPRLEVLHIRSIDNLR
KIWHHQLASESFSKLKNLEIIGCDNLMNIFPPLVGIPSSLVNLNVSWCDKIEEIIRHVGE
EVKENRIAFSKLKVLILDYLPTLTGFCLENYTLEFPSLERVSMIRCPNLKTFSQGILSIP
KPCKVQVTEKEEGELHHWEGNNLNSTIQKCYDEKIGFLDINRLQLSHFPRLQEIWHGQAL
PVSFFNNLAELVVDDGTNMSSAIPANLLRCLNNLEWLAVRNCDSLEEVLHLEELSAKEEH
IGPLFPRLLSLKLIDLPKLKRFCNFTGNIIELPKLEYLIIENCPDMETFTSNSTFVLHMT
ADNKEPQKLKSEENLLVANQIQHLFDEKVAFPQLGNLRLSGLHKVQHLWKENDESNKAFA
NLERLEISECSKLQKLVPPSWHLENLEALKVSKCHELINVLTLSASKNLVNLGRMMIADC
KMIEQIIQLQVGEEAKDCNVFKELEYLGLDCLPSLTSFCLGNYALEFPSLIQVVVRHCPK
MKIFSQGLLDTPMLNKVNVTEEEDDDDEGCWEGNLNDTIKKLFNEMVSIN
>LL_PB44908314-RA
MAEVCLAIFSSIVSEGTKTLSEPIIGRMYYVLKCQSYIDGLKERVEELGQRRKRVKILVD
QATGQGYEIFADVTEWLGKVEQFTQGYAKHIINDEDEVRKPCFKGLSPNLMSRYKLSKRA
VEDAKYAEHLLATGNLLIVSNVSHPPPPKMREFGDMKDYDIFNSRKKIFQDVIEALKDDK
LNIIGVCGMGGVGKTTLVKQIAKQVMEDNVFDKVVMAEITKNPDAQKIQGELASDLGMNF
DSNDHIYHRAKQLCQRLKKEKRVLIILDNIWTKLELDKIGIPYGDVDEKDKNDDPRRCTI
ILTSRSRDLLRIDMNSQKMFWIDALSKEEALQLFEKIVGDSTKASDFRPLAEEIVGKCGG
LPVALSTVANALKNKSLAIWKDALNKLTSSNLREIHGMDADVYSSIKLSYDILDDEAKSL
FLLCGLHHEGRPIHVHYLLRYGMGLRYGMGLGLFRNVYTLEAARNRVDALIDNLKASCLL
LDGDAEDEAKMHDVIHVVAASIAAEKLMFNIPNVADFETEMEETIQKGPIAISLPYRDIQ
ELPERLECPQLKLFLLFAKYDSSLQISHHFFEGTEELKVLDFTGIRSSPLPSSLGRLINL
QTLCLDGCRLEDIAIVGQLKKLEILSLRGAEIKQLPLQIGQLTRLQLLDLSNCSSLVVIA
PNVISKLSRLEELYMGDSFSQWDKVEGGSNASLAELKGLSKLTTLEIDVRDAEILPQDLV
LGELPRYRICIGEVWGRWSVKSETSRLMKLQGLENISILLRNHGMKMLLKKTEDLYLQEL
KGVKNVVPELDDGEGFPRLKHLHVGNFAELLHIVGSIHCKVFPQLESLSLFGLLNLEKIC
YSQITDQSFINLRIFTVRNCNKLKHLFSFSMAKSLLRLQQIKVGLCNNLEMIIGLNKETS
NCGVKEIIAEDDPVQKVIIYDPVQKAILPGLEELELDRLATIEKVWPDQFEGMSCCQNLT
KVTVERCHRLKYLVNLLTFSMPESFVNLEIMKIVDCKMIEEIIKSQVGIEAKHCIVFRKL
KYLRLDCLPSLTSFSSSNYTLEFPFLKQVVVRQCPKMKIFSQGGLLHTPMLNKVQLTEED
DDEGYWEGDLNNTIQKLYYKEVDRVREMTKLELSNFPRFREMWHAQALPVSFFSNLVKLV
MDDFKNMTTAIPANLLRCLNKLKILEVRNCDSLEEVLHLEELNVDEHFGPLFPVLDQLEL
INLPKLKRFCSFIGNVIELPELLNLNIKNCPNMEIFTCNSISILHRTTNKEPLVITPKEN
FPLADIQPLFDEKVAFPKLHMLNLSTIPKVSHLWKKISESNEVSKFLNTLVISECSKLRK
LVPSFLHLEYLATLEVSTCHGLTNLLTISTTESLKHLLVNLKIMKIADCKMIEEILQSQI
GKEEEILQSQVKKEAEDCIVFRKLRYLGLHCLPSLTSFYSGNYTLAFPSLEEAVVRQCHK
MKIFSEKGRLHTPMLNKVQFTEEDEDEGCWEANLNDTIENWYYKEVDRVREMMKLELSSF
PRMREMWHARALPVRFFNNLVKLVMDKFTNMTTAIPANLLRCLNKLKILEVRNCDSLEEV
LHLEELNVDEHFGPLFPVLDQLELINLPKLKRFCSFIGNVIELPELLNLNIKNCPNMEIF
TCNSISILHRTTNKEPLEITPKENFPLADIQPLFDEKVAFPKLYKLKLTSIPKVSHLWNE
ISESNKVSMVLNTLVISECIELRKLVPSLLHLEYLMTLEVSKCHRLTNLLTTSTTKSLVN
LEIMKIADCKMIEEILQSHVQEEAKDCIVFRKLRYLGLDCLPSLTSFCSGNYTLEFPSLE
DVVVRQCPKMKVFSRGAGLYTPLLKKV
>LL_PB44908318-RA
MAEVGLAAFSSIVSEGSKSLFKLIIRQISYVFKHQSYIDGLKDQVKQLGYRRETVQQPVN
HARLQGDEIYEGVTDWLNKVDEFISEGVAKSIIDDEDRAKKSCFKGLCPNLISRYQLSKQ
AAKAAEAAASLEGKGTFSSVSYRPAPKSTEYMPVKDYEAFDSRTKVFQDVVDALKDDSFK
IIGVYGMGGVGKTTLVKQVRKQVMEDKLFDKVVMAEVTQTPDHHKIQDKLAFDLGMEFDL
NENEFQRASRLCQRLKQEKRLLIILDNIWTKLEFDKVGIPYGDVDEKDREDDRSRRTIIL
TSRSRDLLCNDMNSQKNFWIDALSKDEALQLFEKIVGDSKKTYDFQPTADEIVEKCGGLP
VALRTVASALKNKSLASWKDALNQLRSSNLREIRGMDADVYSSIKLSYDFLESDEAKSLF
LLCTLFGEGHPIHVHYLLRYGMGLGLFRNVYTLEAARNRVDALIDSLKASCLLLDGDAED
EAKMHDVIHVVAVSIAAEKLMFNIPNVADFEREMEETIRKGPIAISLPYRDIQELPERLE
CPQLKLFFLFAKHDSSLQISHLFFEGAEELKVLDFTGIFFSSLPSSLGCLINVQTLCLDG
CRLNDIAIVGQLKKLEILSFRDSDVKELSVVIGQLTRLQLLDLSNCSSLVVIAPNVISKL
SRLEELYIGNSFSQWEKVEGGSNASLVELKGLSKLTTLEIHVRDAEIIPQDLVSVELQSY
RICIGNKWGSSWSVKSGLSRLMKLQGLEKFGILLQNYRMKLLLKRTEYLYLEELKGVQNV
VHELDDGEGYPRLKHLSVKSCSEILHIVGSVGRVRRKVFPLLESLSLWCLSKLETICDSQ
LTEDQSFSNLRIIIVRGCDKLKHLFSFSMAKNLLRLQKVEVLFGGDLEMIVGPDREKPTT
SLGFNEIIADDDTAPKVILPSLEELNLTLLRNMKKLWADHNQGMYCCQNLTKVIVSGCDR
MKYLFSYSMVNSLLLLQHLEIRACKSMEGVVDTTGWSEREEGHIHFPKLHSLELHCLPEL
TSFANTGHIHSDLVVEFPSLLELRISGCSNMLRFISTSSPEDTIHSEMQPPPLFDEKVRL
PRVEVLLMEMMDNLRRIWHHQLASESFSKLKNLDIWWCDNLRNIFPPLVGIPSSLVNLKV
SGCPKLEEIIGHVGQEVKENRIAFSKLKVLILVDLPTLTSFCLENYTLEFPSLERVSMTH
CPNMKNFSDGILSIPKPCKVQVTEKEEGELHHWEGNNLNSTIQKCYDEMIGFLDINRLQL
SHFPRLQEIWHGQALPVSFFNNLAELVVDDGTNMSSAIPANLLQCLNNLEWLAVRNCDSL
EEVLHLEELSAKEEHIGPLFPRLLSLKLIDLPKLKRFCNFTGNIIELPKLEYLIIENCPD
METFTSNSTFVLHMTADNKEPQKLKSEENLLVANQIQHLFDEKVAFPKLRKLRLSRLHKV
QHLWKENAESNKVFANLESLKISECSKLQKLVPPSWHLENLEALKVSKCHRLINVLTLSA
SKNLVNLGRMKIVDCKMMEEIIQSQVGEETEDCIVFGKLRYLELDCLPSLTSFCLGNYAL
EFPSLKQVVVRQCPKMKIFSQGVLDTPMLNKVNVTEEEKDDDEEDDDDEGCWEGNLNDTI
KKLFNEMVSIN
>LL_PB44908322-RA
MASEVAFEAFSSIVSEGAKSLFKPIIRQISYVFKYQSYIDGLKEQMEKLGDIKERVQQPV
DHARQQGDEIYNDVTKWLNKVDAFSEEVNDEDGAKKSCFKGLCPNLIYRYKLSKQAAKSA
EAAASLVERGNFSSVSYRPAPKRAERMQAKDFEAFDSRMKLFQDVVEAVKDDKVNIIGVY
GMGGVGKTTLVKQVANQVMEDKLFDKFVMAEITQTPDHHKIQDKLAFDLGMDFGLNENEF
QRASRLCQRLKQEKRLLIILDNIWTKLEFDKVGIPSGDVDDKDKKDDQRRCTIILTSRSR
DLLHDDMKSEKDFSIEVLSKEEALQLFEKIVGNSAKASAFQPLADEIVGKCGGLPVALRT
VASALKNKSLAIWKDALNQLRSSNLREIHGMDADVYSSIKLSYDFLESDEAKSLFLLCTL
FGEGTPIQVASLLRYGKGLGLGLFKNVHTLENARNRMDALIDNLKASCLLLDGDAEDEVK
MHDVIHVVAVSIASEKLMFSIPNVTDLKIIQKGAIAISIPYGDIQELPERLECPQLKLLL
LLANGDSYLEISHLFFEGTEELKVLSLIGIHFSSLPSSLGRLINLQTLCLDWCQLEDVVA
IGQLKKLEILSFRGSDIKQLPLEIGQLTRLQLLDLSNCSGLVVIAPNVISKFSRLEELYM
GDSFSQWDKVEGGSNASLAELKGLSKLTTLEIQVRDAQILPQDLVSVELQRYTICIGEAW
RMWGVNSDTSRLVELQGLENVSTLLENYGTKMLLKEAEEIHLNELKGVQKVVHELDDGEG
FPRLKHLRVESCFEILHIVGSVGRVRHKVFPLLESLSLYKLINLETICDSQLTEAQSFSN
LRIIEVESCDKLKHLFSFSIAKNLLQLQKVEVSSCDDLEMIVGPDMDKPTTSLGFNEIIT
DDDPAPKVILPSLEELNLRDLRNIKKLWADHNQGMYCCQNLTKLYVSSCHRMKYLFSYSM
VNSLAKLQHLEIRSCKSMEGVVDTTGWSERDEGKLIELKVFPKLHFLRLENLPELTSFAN
TGHIHSDLVVEFPSLLSLEIDTCRNMLRFISTSSPEDTNHSEMQPPPLFDEKVRLPRLEV
LHISWMNNLRRIWHHQLASESFSKLKNLKIIGCDNLKNIFPPLVGIPSSLVNLNVSNCQK
LEEIVGHVGEEVKENRIAFSELKVLILDYLPRLTSFCLENYTLEFPSLERVSVTRCPDMT
FSLGILSTPKLYKVQVSKDEESELYHREGNLNSTIQKCYKEMKYGNNLRDLVVDDCTNMS
SAIPANLLRCLNNLELLEVRNCDSLEEVLHLEELNADQEHIGPLFPKLFNLWLMDLPKLK
RFCNLTGNIIELPELGILIIENCPDMETFISNSVVHVTTNNKEPTKLTSEENFLLTHQVQ
PLFDEKVTFPQLSYLELSRLHKVQHIWKENDDSNKAFANLQSLEIFECSKLQKLVPASWH
LENLEALKVSKCHRLINVLTLSASKNLVNLRRMKIADCKMIEEIIQSQVGEEAKDCIVFE
GLMFLTLDCLPSLTSFCSSNYTLQFPFLQKVVVRQCPKMKIFSQGVVDTPKLNKVNVTEE
EKDDDDEGCWEGNLNDTIKKLFNEMVSIN
>LL_PB44908325-RA
MAEVALAAFSSIVAAKSLFKPIIRQISYVFKYQSYIDELKDQVKGLEGINEMVQQRVKHD
TRQGKEIYQGVKDWRSKVESTEGAAKSIIDEEDGAKKSCFKGLCANLLSRYKLSKRAAKA
AKDAANLMEKGDKLKSEEIAFDPSADIEALRGGKDNEAFDSRKKVLLDVMEALKDEKLNI
IGVYGMGGVGKTTLVKQVAKQVMETNKLFDKVAMAEVTENPDHQKIQDKLASDLGIKFEL
NESIFDRANRLCRVLKNKERHLIILDNIWGELEFDKVGIPNERMDDQRRCTIILTSRSRD
LLCTDMNSQKNFPIDALSKEEALQLFEKIVGDSTKISAFQPTADEIVEKCGGLPVALSTV
AKALKTKDLDIWKDALNQLRSSDAREIDGMERNVYTSIKLSYNLLESAEAKSLFRLCGLL
SKGYAIPVPDLLRYGMGMDYFKKVYSLEEARRRLHTLIDKLKSSCLLLDSDAEDEVKMHD
VIRVVAVSIAEEELMFNIPNVADLEKKMEDTVQEGPIAISLPYGGIQVLPERLQCPCLEL
LHAEGDGSMQVSDHFFKGTEGLKVLNFTRIQFSSLPSSLGCLINLQTLRLDYCRLKDIAI
VGQLKKLEILSLADSDIKQLPLEIGRLTRLQLLDLSNCWSLELIPPNVISKLSGLEELFM
HNSFSQWDKVEGGSNASLVELKGLSNLTTLEIDVSDSEILPPDFVSMELERYKIFIGQMS
NRRLVESKTSTLMVLKGPEKVSLLLGNDGTKMLLKRTEDLRLYSLTGVQNVVHELDDGEG
FPRLQHLHVTGCSEILHIVGSVRRVRCEVFPLLESLDLINLTNLETICYSQLREDQSFSN
LRIIYVYSCPKLKYLFSFSMAKNLLGLQKVEVVNCNKLKMIIGPDMEKPTTTQGFTEIYA
EDDQVTFPRLEELELVSLTNIKKLWPDQFQGMYCCQNLTKVTVTRCCPLKYMFSYSMANS
LGQLRHLEIINCWSMEGIVNTTGLGGRDEFKVFPKLHFLQLDGLPKLSSFASPEANSEMQ
PQPLFDAKVRLPSLEVLHIRGADKLRKIWHHQLASKSFSKLKKLEISVCHNLLNIFPPLV
GIPNSLVNLNVSYCEKIEEIIGHVGEEVKENRIAFKLKVLILDYLPRLTSFCLENYTLEF
PSLERVSMTRCPNMKTFSQGIVSTPKLHEVQEEGELCRWEGNLNSTIQKCYEEMIGFRDI
QYLQLSHFPRLKEIWHGQALPVRFFNYLAELEVDYCTNMSSAIPANLLRCLNNLARLEVR
NCDSLEEMLHLEELNADKEHIGPLFPRLFSLTLIDLPKLKRFCNFTGNIIEMPMLWSLTI
ENCPDMETFISNSVVHVTTDNKEPQKLTLEEYFLLAHPVQPLFDEKVAFPQLRKLRLSGL
HKVQHLWKENDESNKVFANLERLEISECSKLQKLVPPSWHLENLWGLQVSKCHGLINVLT
LSASKNLVNLRGMKIADCKMIEEIIQSQVGEEAKDCIVFKELEYLGLDCLPSLTSFCLGN
YALEFPSLKQVVVRECPKMKIFSQGVLDTPMLNKVNVTEEEKDDDEEDDDDDEGCWEGNL
NDTIKKLFNEMVSIN
>LL_PB44908326-RA
MAIEACLAFLTNCVSEGAKSLFNPITWQISYVFKYQSYIDELKVQVKQLGYKREMVQQPV
NHARLQGDELYEGVTDWLHSVDEFISEGVAKSIIDDEDRAKKSCFKGLCPNLISRYKLSK
QAAKAAEAAASLVGKGNFSNVSYRPAPKRAEHMHVKDFEAFDSRMKVFQDVVEAVKDDKV
NIIGVYGMGGVGKTTLVKQVANQVMEDKLFDKFVMAEITQTPDHHKIQDKLAFDLGMEFD
LNENEFQRASRLCQRLKQEKRLLIILDNIWTKLEFDTVGIPYGDVDEKDREDDRRRRTII
LTSRSRDLLRNDMKSQKDFSIEVLSKEEALQLFGKIVCNSAKASAFQPLADEIVEKCGGL
PVALVILPSLEELNLRDLRNMKKLWADHNQGMYFCQNLTKVTVERCYRLKYLFSYSMVNS
LLQLQHLEISYCESMEGVVDTTGWSERDEGKLIELKVFPKLHSLQLEWLPRLSSFANMGH
IHSDLVVEFPSLLNLMIGCCSNMLRFISTSSPEDTIHSEMQPPPLFDEKVRFPRLEVLYI
VWMDNLRTIWHHQLASESFRKLKNLEIEECDKLMNIFPPLVGIPTSLVNLYVWNCKKLEE
IVGHAGEEVKENRIAFSELKLLELDDLPRLTSFCLENYTLEFPSLERVFVTHCPNMKTFS
LGIVSTPKLHKVQVTVKEEGELHHREDNLNSTIQEHYTRSRGNK
>LL_PB44908340-RA
MEIVAGIASKIGEYLVEATVHQVRYLFCLNSIVDDLKNEEINLKLAEDGIKQEVEREKRN
NKETEKDVEKWLVDADNVVEEVERFKEEIQMNKSRVWRYRLSRKAAKETLVMAKLQVRGK
FNRVAHLKPLQSIKLSAPRDFMSFEATKLTSYQIIEALKDEKTMMVGMYGTGGAGKTTLA
NMIGNEVQEQKIFDEVVKAVVSQNPNLINIQDQLAGSLGIRHAGIDDGDFSMNGAAKEVA
RECRGLPLAIVSVGSALKEKGENTKLIFLLCSLFPQDFKIEVEDLVRYGIGLGLFEDADT
IEDARNELHMLVNNLKDCSLLLDAGEQFVKMHDMVRDVALWIASKGSNVFMGKAGNGLKE
WPKKDGLDHYTAISLMKNNLKELPTGLVCPKLEILLLGSESYDQLIVVPDQCFKEMKTLK
VLTIINGELSLESLEFLENIRSLQLINCRLRDMSFLRKLKTLRILSLQGSSFGEISEELR
NLRELRVLDLRGTFISLGMMERFPPLEEFNGDIELQVEQRSTEINSEPFLPAESFDENAE
YHPEAFAFSRLRRHQIKVNYDFPRNLPGTAALRVKDIEASSLNL
>LL_PB44908343-RA
MAEVGLAAFSSIVSEGSKSLFKLIIRQISYVFKHQSYIDGLKDQVKQLGYRRETVQQPVN
HARLQGDEIYEGVTDWLNKVDEFISEGVAKSIIDDEDRAKKSCFKGLCPNLISRYQLSKQ
AAKAAEAAASLEGKGTFSSVSYRPAPKSTEYMPVKDYEAFDSRTKVFQDVVDALKDDSFK
IIGVYGMGGVGKTTLVKQVRKQVMEDKLFDKVVMAEVTQTPDHHKIQDKLAFDLGMEFDL
NENEFQRASRLCQRLKQEKRLLIILDNIWTKLEFDKVGIPYGDVDEKDREDDRSRRTIIL
TSRSRDLLCNDMNSQKNFWIDALSKDEALQLFEKIVGDSKKTYDFQPTADEIVEKCGGLP
VALRTVASALKNKSLASWKDALNQLRSSNLREIRGMDADVYSSIKLSYDFLESDEAKSLF
LLCTLFGEGHPIYVHYLLRYGMGLGLFRNVYTLEAARNRVDALIDSLKASCLLLDGDAED
EAKMHDVIHVVAVSIAAEKLMFNIPNVADFEREMEETIRKGPIAISLPYRDIQELPERLE
CPQLKLFFLFAKHDSSLQISHLFFEGAEELKVLDFTGIFFSSLPSSLGCLINVQTLCLDG
CRLNDIAIVGQLKKLEILSFRDSDVKELPLVIGQLTRLQLLDLRNCSSLVVIAPNVISKL
SRLEELYIGNSFSQWEKVEGGSNASLAELNGLSKLTTLEIHVRDAEILPQDLVSVELQSY
RICIGNEWWSSRSVKSGLSRLMKLQGLEKFGILLQNYRMKLLLERTEYLYLKELKGVQNV
VHELDDGEGFPRLKHLHVESCSEILHIVGSVGRVRRKVFPLLESLSLWCLSKLETICDSQ
LTEDQSFSNLRIIIVILPSLEELNLTLLRNMKKLWADHNQGMYCCQNLTKVIVSSCDRMK
YLFSYSMVNSLLLLQHLEIRACKSMEGVVDTTGWSERDEGHIHFPKLHSLELHCLPELTS
FANTGHIHSDLVVEFPSLLELRISGCSNMLRFISTSSPEDTIHSEMQPPPLFDEKVRLPR
VEVLLMEMMDNLRRIWHHQLASESFSKLKNLDIWWCDNLRNIFPPLVRLLYSFQIFFPR
>LL_PB44908348-RA
MEIVAGIASKIGEYLVEATVHQVRYLFCLNSIVDDLKNEEINLKLAEDGIKQEVEREKRN
TKETEKDVEKWLVDVENVVEEVERLKEEIQMNESSTCLNGWCPNWVWRYRLSRKAAKETL
VMAKLQVRGKFNRVAHLKPLQSIKLSAPRDFMPFEATKLTSYQIIEALKDEKTMMVGMYG
TGGAGKTTLANMIGNEVQEQKIFDEVVKAVVSQNPNLINIQDQLAGCLGMTKQEKSSLEE
RAKRLHLRFTDTTKKILIILDDVWAKLDLATIGIPFGSDRKGCKILLTTRRQHVCTAMGC
QSRISLNTLNEEEGLALLKRHAGIGDGDFSMNDVAKEVARECKGLPLAIVSVGSALKEKG
IREWKAVSQKLKHSKLVDVEDVDVDVYACLKLSYDYLKGENTKLVFLLCSLFPEDFKIEV
EDLVRYGIGLGLFEDADTIEDARNELQLLVNNLKDCCLLLDAGEQCVKMHDMVRDVALWI
ASTGSNVFMGKAGNGLTEWPKKDGLDHYTAISLMKNNLKELPTGLVCPKLEILLLGSESY
DHFIVVPEQFFKEMKALKVLKITNGELSLESLEFSENIRSLQLINCRLRDMSSLGKLKRL
RILSLQDSSFGEISEELRNLGELRVLDLRGTFISLTMMEKFPPLEEFSGDIELKIEQKST
EINSEPCFRADSLDEDAECHPQAFFFSKLRRHQIKVNHDYPKNLSRSTALRVSDIEASSL
IVFKPLYRNLQYFALVNVMDCQNIVPSIDQGGFNELDCLLLCDCKDLECIIDASQQQVPH
TAFSNLTQCQSICRLSSATLLQQQKLKKMEIWSCNKLQQVFQSYDDRQSDLVLLLCLAKL
KLYDLWELKWIWRQPTHRVSLQNLMDVEVTECHSLRYIFSVSLAKSLVQLQTLKIRECQS
LEHIVFDDIDVEGNVSAGDKNVMALPMLRKLELEELPKLINFYPENFYSTWPALKHLTLE
SCPNFAIGAELEANLDNFVENLEFLYVVDCNQLSDAVLAVLKHGLKNLEHLKIGNLLGVQ
LFFQLGATLSDGQESKISLLRSSLKELTLENLPELEVLCKGPTHVLSLQNLTSLILKDCN
RLRHIFSSALARNLLQLKHFRIEHCKELEQIIVEDEDEAHNQISSSDHLQHVYFPNLIYI
KVKECNKLERLFHVDIARGLQKLRELTVCDNMRLVEVFGQKDEAGIGNNYEIVLSELWHL
ELNGLPSLTNVCPMGYHFIFPSLRSFKVIDCPMISTRFSAGQTDSVHAEAEEPQMDDENV
SANVPLECASLVIDCECCCCFLFSPSSKHQEFRIIMLDKFLTYKIK
>LL_PB44908359-RA
MATEILGGALSKIGEYLVEATVHQVCYVFRFKSNVESLMNEDKNLRLALDRVQLQVNRAK
RNAEDIEKDVQKWLDEVSDIITAVQKVEGEIQADWKCLSGLCPNLAWRYRLSRKAEKMTS
KLLNLVNRGKFDRVGHIPPGIELFPSKDFVQFESTKSTFDEIIEAMKDNKINMVGIYGMG
GVGKTTMAKEVAKKVLELGIFKEVVFAAVSQNPNVRNIQGQIADSLGLKLDEESDARRAT
RLMKRLRDEKQILIILDDVWARLDLNMIGVPCGDGCRILVTTRRKQVCHSMGCESQIPLN
ALVEEEGLALFKRNACIGDELPTLNDLAKEVARECKGLPLAIVTIGSALKGKPIDEWNVV
LKKMKNSKFVDVEDVDADIYALLKLSYDYLKGEETKLCFLLCSLYPEDYEIPLGDLVIYG
KGLGLYEDANTIEEARSQLRVTINHLKASCLLLDGGNEELVKMHDIVRDVALWIASKEKK
FFSKAGLGLKQWPKDKGLEQYAGISLMANELEVLPVSLAYPKLETLLLDGNFRAGVEVSD
QFFVEMKALKVVHLRRGDMSVKSLQFLTNLRSLCLDDCTLEDISSIGTLSRLEILSLRGC
FFDELAKELGELGELKQLDLRGCRWLRRIPANVIRSLSQLEELYIGKYSFSNWDVEGTGA
ETSNASLYELNSLSHLTMLSLRIEDECIPKDFAFPKLIRYHISVLPSNYMGFGSSYFHLH
SSETGSRGIEIHGSRLTSFNAFKEVWHTLQTLEVSDCKALTCLFTVSLARSLVQLEILSV
ENCISMKHILVADNNIPVREGSHIALPKLRKLALKVLPNFMGFYEGSYYSTWPSLQELIV
YKCHNTSPSFTVFEPPGKNKKFVMFYHSN
>LL_PB44908363-RA
MATEISNGALSKIGEYLVEATIHQVGYLFRFKSNVESLMNEEKNLRLALDRVQLEVTIAE
RNADDIEKDVQKWLDEVRDIITDVQKVEEEIQANRTCLSGLCPNLAWRYRLSRKAEKMTG
KLLNLVNRGKFDRVGHIPPGIEFFSSTDFVQFESTKSTFAKIIEAMKDDKINMVGLYGMG
GVGKTTMAKEVAKKMLELDIFEEVVFAAVSQNPNVRNLQGQMADSLGLKLDEESDAERAG
RLMKRLKGKKLILIILDDVWEKLVLEKIGVPFGDGCKILVTTRRKQVCHSMECESQIPLN
ALVEEEGLALFKRNACIGDELPTLNDLAKEVARECKGLPLAIVTIGSALKGKPIDEWNVV
LKTMKNSKFVNVEDVDADIYALLKLSYDYLKDEKTKLFFLLCSLYPEDYEIPLRELVIYG
KGLGLFTDANTIEEARSQLRVTINHLKASCLLLDGSNEELVKMHDIVRDVAVWIASEGKK
FFSKAGLGLKQWPKDEGLEQYALMANELEVLPVSLAYPKLEILLLDGNYGAEVEVLDQFF
VEMKALKVVHLRRGVMSVKSLQFLTNLRSLCLHDCSLKDISSIGTLSTLEILSLRGCCFD
ELAKELGELGELRQLDLRDCRWLRRIPANVIRSLSQLEEL
>LL_PB44908373-RA
MTSKLLNLVNRGKFDRVGHIPPGIELFPSKDFVQFESTKSTFDQIIEAMKDDKINMVGIY
GMGGVGKTTMAKEVAKKVLELGIFKEVVFAAVSQNPIVRNIQGQIAHSLGLKLDEESDAR
RATRLMKRLRDEKQILIILDDVWARLDLNMIGVPLGGGCRILVTTRRKQVYHSMECESQI
PLNALKKKEGLALFKRNACIGDELPTLNDLAKEVARECKGLPLAIVTIGSALKGKPIDEW
NVVLKKMKNSKFVDVEDVDADIYALLKLSYDYLKGEETKLCFLLCSLYPEDYDIPLGDLV
LYGKGLGLFEDANTIEEARSQLRVTINHLKASCLLLDGSDEELVKMHDIVRDVALWIASK
EKKFFSKAGLGLKLWPKDKGLEQYAGISLMANELEVLPVSLPCPKLEILLLDCSSWAEVE
VSDQFFVEMKALKLVHLRRGVMSVKSLQFLTNLRSLCLHDCTLEDISSIGTLSRLEILMS
LARSLVQLEILSVEYCSSMKHIVVADNNMPVREGSHIVLPKLTKLALRWRSDYSTWPSLQ
ELTIYECRNTSPSFTVFEAPGKWYFNLDGFEFDGGEEHFLSFPSLETLWFFDLPELECIW
KGPSQFINLQNLSILSVENCPKLRRIFSTTIARHLSKLKVLRISSCSALEQIIVQDDEEE
EQHQQAACFSNLLEISISVCDNLKSLFHINVARDLQQLKKLDIVDCEKLEQIIFQDDEEE
EQHQQVACFSNLLEISISRCDNLKSLFHINVARDLQQLKKLDIVGCEKLEQIIFQDDEEE
EQHQQAVCFSNLLEISISRCDNLKSLFHVNVARDLQQLKKLDIAGCEKLEQIIFQDDEEE
EQHQQAACFSNLLEISISRCDNLKSLFHVNVARDLQQLKILCIDDCEKLEQIIFQDDEEE
EQHQQAACFSNLLEISISRCNNLKSLFYVNVARDLQQLKELSIDDCEKLEQIFVGDNAVE
ECKEIVLPGVWQLNLQDLPKLVHLCPVGCHLILPSLTHLRVTICPRIAARFSTDSLSLIL
LVVQARQLGDETNFAMEIDCSSTDQIRQLTSR
>LL_PB44908447-RA
MEPGAVIEIINFVGPPICKYWNYHRNLKIFLDTLRSKKEDLNCRKEDVESRLSAECHSGK
TPKKEVEKWLKKAEKVSNEAQSLEDKAGKCRYVSRACLGKLIDEKSKELIEVYDQGSFPT
SLVIDPPSNVGQLIPTQELVGEATVKEKVWGHLMGGTVCKIGVCGMGGIGKTTIMKHVHN
ELLKETKLDTAIWVTVSQEFDVKKIQENIASALKESLSAEDIIMRAAELSKMLKERKRYV
LILDDVWKRFSLDDVGIPEPTVNNGCKLVLTTRSKDVARSMGCEVIPVDCLSEDEALRLF
SKHVGDRLLHIPTIEPILKQVLEQCAGLPLAIVTVASSMRDVKDVRLWRNALNELKQHST
SVEGMAAEVIPRLKFSYDRLIDPKIKRCFLYCALYPEDFDIPKEELIEYWIVEELMDEME
TRQAMHDKGIDILDKLENNCLLESAKDGECVKMHDLVRDMALHITAVSPRYLVKAGKFRP
LPHEKEWKDDVEKVSLMRCRMTEIPSNVPFSNCRTLSTLLLQHNFIEEIPESFFEHMIGL
KILDLSRNLDLRRLPDSISDLINLTALMVHGCYDLRYVPSLAKLSALKKLDIGGTSINVV
PQGLEMMAHLTYLDLNLYFRIRQIPDGMLSNLSRIQHLRLDGTAFENAEDILRLTNLEIF
GVRFDNLQDYHRYLALQSRRRLSKYYFTVGKIDYSYPTGEWDKYVSLVELRICENSVVLP
HDIQELHFYACGGMRSLRDVPSLKDTTELRECVIYSCEEMEFVFCLSSCYGILETLEYLS
LLRLVDLKAIFQNAEVEVNASSLRTQTPSPPNIVFRLKSLTMSHCGNIQKLFPPELLPWL
QNLEEIKVGDCGGLEEIIAASDDDEEGENNEAARNNSIKSLALPKLRGLLLTNLSNLRSI
CSRRSKLVCNSLEAITVWKCPKIKRMHVLLPHLVNGQPLNPRSLRIAIDKDCWDALEWDD
PNTKSLLAPFCSYW
>LL_PB44908736-RA
NLLNEEAAWNLLVEYAGDVVRSEKINPIAKAIARKCCGFPLAIATVGKSMSNKRMKDETM
RLHYIVRDVAISTSKKSGFFCQSGILLYEMPQKYQNSFARISFLNDKITRLPSLLIGCSE
LTVLLLQDNSLKKIPKNFFREVRALKSSESKQHIDNFPASFA
>LL_PB44908741-RA
NLLNEEAAWNLLVEYAGDVVRSEKINPIAKAIARKCCGFPLAIATVGKSMSNKRMKDETM
RLHYIVRDVAISTSKKSGFFCQSGILLYEMPQKYQNSFARISFLNDKITRLPSLLIGCSE
LTVLLLQDNSLKKIPKNFFREVRALKSSESKQHIDNFPASFA
>LL_PB44908742-RA
MEVVASILGSAVAEGGHVLCGPFCSKINNTVKIQPNLQALEKELEFLIGLRDDMICQLAV
AEKDGKVPTTQVKAWVRSVDEFIFEVDLMQESVRAKEKKHSGCFYSCCPQYRHGSKVARM
LKEVQGLKSEGIFPAGLVIANPEAKSVEHIPGPSIEHQTTASKTLVSKELNLRWVQAQIA
ERLNLDVKMEECMQRLGIRLHERLSRESNFLLILDDVWETIDLDSLGVPQPEDHGGSKII
LTSRSLEVCMAMKTDVEVRVDLLNDDEAWQLFSQNAGVVASKDPIKPFAQAISRECKGLP
LAIITMGTAMRGKTNVKLWKHALKEWQKSVPCIKGIENNVYNSLKWSYDALEGNRKYCFL
YCSLFPEDFSIEESELVRCWLAEGLIDEQENHEDSFNRGISLIENLKDHCLLEDGASEGT
VKIHDVVRDVAIWIASSLESRCKSLVRSGAGLTEVSEIELVNSLKRVSFMNNSITKLPDC
KVHCPETLTLLLQGNFPLDRVPEKFLDGFPALRVLNLSGTRIHSLPLSLLQLYDCRALLL
GDCFYLEDLPAIGGLTKLQDLDLSATSIRELPKGMENLSNLRRLNLSRTHYLKKIQAGII
CRLSSLEILDMTLSDYHWRVKGQEDEGQTNFEELGCLERLLVLSIRLENIPSQGTEDLTW
IGRLRSFQFFIGPTANSLPTKHDERRVTISGIDLSGEWIGWLLTNASSLIINNCWGLDQM
LETLVIDSVGAFASLKSLTIAGSRSSLRPIGGCAAHDDLLPNLEELHLHDLAYLGNISGL
VGYLGLRFSKLRLMEVTQCPRLKYLLTYGSFILALPNLQEIKVSFCDNLVELFCYYSELN
FTPETVVPNLRNLELKNLPKLRTICRQKESWQCLEQVKVIKCNLLRELPLTAQNADTVKE
IIGELQWWNLLNCDQDTKSSLHPYFKQAKGKMELGPMEMQKIDGTVL
>LL_PB44908813-RA
MPTLTNILSALEDPDTMLAEEVARKVKSDKLFDQVVFVEVSQSQDIRKIQGEIADKLSLK
LDEESESGRADRLCEVIKKVKKILIVLDNIWKGLHLWAVGIPHGDGHKGCKILLTARSED
VLSREMDSQRNFSVGFLKEEEAWSLFKKMAAKECAGLPVVIVTVARALRNKSLREWKDAL
EQLRRPSSSNFKDELKKTFLLIGYTATESIDELLMHGMGFDLFQGANNMEAARDRVHALV
STPKASCMLLDHISNVAISIASTRNVFTATNEQVDGCRKWSDGSAIKHRNSIVLHGIKSN
FLPEVVECPQLELLFLRAGPWESSSLTIPNNFFERMTEIVLPLPSSLGLLSNLRTLSLRR
CSLPDISFVGYLKKLEILCLRGSMIKKLPVEVGELTWIKLLEELYMGPSSFRNWEVEVEG
LRMQALRS
>LL_PB44908829-RA
MAEIILTIVVEVVKCLAPPAHRKISYLRESKYTTNLQNLKAEVDNLKSVRESLLRQVDEA
ERNGEEIEENVRSWLEGANKVIEEADKFTEDEAAASKRCFGGLCPNLKTRRELSKEAERQ
KEAVVKVREDRRFDRISYRTAPEDIRLIPNKDYEPFESRMSTLRSILSALEDPDVNMLGI
YGMGGIGKTTLAEEVARKVKSDKLFDEVVFVEVSQNQDIRKIQGVIADKLGLKLHEESDE
GRAGRLCEGIKKVKKILIVLDNIWENLNLGNVRIPLGDGCKVLLTARSLNVLSEKMDCRT
NFPVGVLNEEEAWSLFKKMAGDYVEGSELEEVARNVADECAGLPVSIVTVARALSSKSIR
EWKDALEQLRMPSSSNFKDVQPAAFKAIELSYNKLGRDDLKNIFLLIGYTAIASIDDLLM
CGMGLGLFQGVNKIEVARNRVHTLVRTLKASCMLLDRESENEELFSMHDVVRDVAVSIAS
TERNVFTATNEQVDGCREWSDGSAIKRSTSIVLHDIKPNLLPEVLECPQLELLFLRADRW
ESSRVTIPDNFFKSMIEVKVVNLTNMILPSSLGLLSNLRTLSLCDCGLHDISVVGDLKKL
EILCLRRSDIEKLPVEVGELTWLKLLDLRECWNLKVIPPNILSKLSHLEELYIGRPSFHK
WEVEVEGVKNASLEELKHLPNLTSLELHVYDVSTLPRGLLLEKLERYSIRIGGHAFWGGY
GISCREFKVELNNKICLKDSLIVQLQRIEDLELCGLQEQDVDYFRNELVKVGSSHLKRLY
MAGLGMWSSGLALSSPESQRQEESANDLQSHEIILEDNVQISNTLFPEKVRLPELEKLTL
DSINVERIWLNQVTVKSCGIQNLTRLILYSCMNLRCLFSSSTVSSFVRLQHIEMEECPVL
EELIVVDNQEERKHNIVMFPQLQYLKMSDLKKFKSFCTGDLDILEFPSLKKLRISGCPEF
MVFPNLEQLKVDANKFLFFEDLLCKLKYLFVKLVDEPTILSLDDFLQRFHTMKVLQIAGY
DFGAWLPKKKVENGMGVIVREGYDCYHLEHILKEESSVTNNLVFLHVKWCDHLVNLVPSS
TSFQNLTNLVVSCCERLKIVLTSSIAKTLVRLTYMKIESCDRITEIVLVDDVVAQDEVIT
FRELKELNLLYLKSLTSFCSGNCAFNFLSLERLVVDDCPDMKIFSEGKSSTPKLHKVQWL
GGACWDWKDDLNTTIRKYASLPGMVAGVWSDDSGLQLEATTQFSKLLSIERSPQIDKVIQ
SGVVPRFVEFLMREDYPQLQYEAAWALSNIASGTSENIKVVIDHGAVPIFVKLLVSPSDD
VRKQAVWALGNVAGDSSGCRDLVLSEGALIPLLAELNKHAKLSMLRIAATTLSNLCKGKP
EPPFDQVRPALPALAQLIRSNNEEVLTDACWALSCLSDGTNDNVQAVIEAGVCPRLVELL
GHSSSSVLTPALRTIGNIVTGDDFQAQYIINCGALPYLLGLLIHNHGKRIKKDACRTISN
IACGNREQIQAVIDSGLIGPTVNLLQNAEFDTKKDAAWAISNATKFGTHEQIKYLVKEGC
IKPLCDLLLCADPMIVTVCLEGLENILKVGLAEMNTGTAVGDFNQYAQLVEEAEGLEKIE
NLRSHDDNGISEKAVEILETYWSSRVIGRGR
>LL_PB44908831-RA
MADFILTIVVEVVKCLAPPAYRQISYLREKHQVDEAERNGEEIEENVRSWLEGANKVIEE
ADKFTEDEAAATKRCFKGLCPNLKTRRRLSKEAERKKEAVVKVREDRRFDRISYRTAPED
IRLIPSKDYEPFESRMSTLMSILSALEDRDVNMLGIYGMGGIGKTTLAEEVARKVKSDKL
FDQVVFVEVSQNQDIRKIQGVIADKLGLKLHEESDEGRAGRLCEGIKKVKKILIVLDNIW
ENLNLGNVRIPLGDGCKVLLTARSLNVLSEKMDCRTNFPVGVLNEEEAWSLFKKMAGDYV
EGSELEEVARNVAEECAGLPVSIVTVARALRSNSIREWKDALEQLRRPSSSNFKDVQPAA
FKAIELSYNKLGRDDLKNIFLLIGYTAISSIHDLLIENEELLSMHDVVRDVAVSIASTER
NVFTATNEQVRVVNLTDMVLPSSLGLLSNLRTLSLCRCSLPDISFVVDLKKNLEILCLRG
SDIKQMPTEVGELTWLKLLDLRDCEELEVIPPNILSKLSRLEELYIGESFDKWEVEVEEG
VKNASLEELKHLPNLTSLELHVYDVSTLPRGLLLEKLERYIIRIGDVGYWESTGIWYREF
SLQLNNNICLKDSLIVQLQRIEDLQLRGLQEQDVDYFRNVGSSHLKRLEMWGSDLTLSPA
ESERQEESTNDLRSHEIILEDNVQISNTLFAEKVRLPELEKLTLGSINVERIWLNQVTVK
SCGIQNLTHLTLFDCMNLRCLFSSSTVSSFVRLQRIDISVCPVLEELIVVDNQEEMKNNI
VTFPQLQYLKMYDLKKFTSFCTGDLDILEFPSLKELRIFHCPEFMMRYKRTTSIFTERWC
DHLVDLVPPSTSFQNLTNLVVSCCKRLKILLTSSIAKTLVRLRYMEIQSCDRITEIVLVD
DVVAKDEVITFRELKKLKLLGLQGLTSFCSGNCAFKFPSLERLVVDDCPDMKIFSEGKLS
TPKLHKVQGRGKACWAWKDDLNTTIRKASLPGMVAGVWSDDSGLQLEATTQFSKLLSIAR
SPQIDKVIQSGVVQRFVEFLMREDYPQLQYEAAWALSNIASGTSENIKVVIDHGAVPIFV
KLLASPSDDVREQAVWALGNVAGDSSGCRDLVLSEGALIPLLAELNEHAKLSMLRIAART
LYNLCKGKPGPPFDQVRAALPALAQLIHLDDEEVLSDACWTLSYLSDGTNDKIQAVIEAG
VCPRLVELLGHPSSSVLAPALRTVGNIVMGDDFQTQYIINCDPLPYFLGLLIHDHEESLK
KDACRTISNITAGNGEQIQAVIDSGLIGPIVNLLQNAEFDAKEAAWAISNATKFGTPEQI
KHLVREGCVKPLCDLLLCADPKIVTVCLEGLEDILKVGVAEMNTGTAVGDFNQYAQLVEE
AEGLEKIENLRSHDDNGISEKAVEILETYWSSRVIGRGR
>LL_PB44908841-RA
MAEIILTIVVEVVKCLAPPAYRQISYLRESKYTSILDNLKTEVDNLKSEKVSIEHRVAEA
KTKGEAIEENVENWLEGANDVIVKADKFTDDEAIENKRCFKGLIPNLKTRRRLSKEAERQ
KEAVVKVLDARPVNSISYSIIPEDTLLMPNKDFEAFESRTSILNEIIDALKNPNVNMLLI
YGMGGIGKTTLAKEVARKAECDKLFDQVVFSEVSESRDVRKIQGEIADKLGLKFDEESES
GRARRLYDRLKKEKRILVILDNIWENLDLLDVGIPHGDDHMGCKVLFTARSEEVLSGEME
SRKNFPVGFLKEDEAWSLFKKMAGDYVEGNELKEVARDVAKECAGLPVSIVTVARALRNK
GIREWKDALEQLRRPSSSNFKDVQPAAFKAIELSYNKLGRDDLKNIFLLIGYTAIASIDD
LLMCGMGLGLFQGVNKIEVARNRVHTLVRTLKASCMLLDHISQKKELFSMHDVVRDVAVS
IASTERNVFTATNEQVDGCREWSDGSAIKHCTSIVLHDIKTNLLPKVLECPQLELLFISS
DDPCETSPVTIPDNLFKSMIEVRVVNLTYIRSLPPSLGLLSNLRTLSLCRCSLPDISVVG
DLKKLEILCLRGSYIKKLPVEVGELTWLKLLDLRDCFPLKVIPPNILSKLSHLEELYIAS
ELFDFADWEVEVEGVKNASLEELKHLPNLTSLELVARDVSTLPRGLLLEKLERYSIHIIR
IGDDEDEDEDEGWEYWESTGIWCREFRLELNDKIRLKDSLIVQLQRIEDLELRRLQEQDV
DYFRNELVKVGSSHLKRLRMRGSRLALSPAESERQEESANDLQSHEIILEDNVQISNTLF
PEKVALPELEKLELVSINVERIWPSQVTVMSCGNQNLTRLILHGCMNLRCLCSSSTVSSF
VRLQSIEISKCPVLEELIVVDNQEERKNNIVMFPQLQYLEMSDLEKITSFCTGDLDILEF
PSLKELWISACPEFMARYKRTTNILTERRQEESANDLQSHEVILEDNVQISNTLFPQKVA
LPELEKLELVSINVERIWPSQVTVMSCGIQNLTHLDLHGCMNLRCLFSSSTVSSFVRLQS
IEISKCPVLEELIVLDNQEERKKNIVMFPQLQYLGMSDLEKITSFCTGDLDILEFPSLKE
LWIYACPEFMARYKRTTSIFTERVRLPELEKLTLDSINVGRIRLSPVTVMSCGNQNLTRL
ILHGCMNLRCLFSSSTVSSFVRLQSIEISKCPVLEELIVVDNQEERKNNIVMFPQLQYLE
MSDLEKITSFCTGDLDILEFPSLKELWISACPEFMARYKRTTSIFTERVFPNLEELKVDA
KHVVTNKYLFSEDLLCKLKYIFVELDDERTILSLGDFLQRLHTMKLLQIGGLDAWLPEEK
VENGMRVEIIEAKYQLEHILIEESSVTNNLVILRVKGCDRLVNLVPSSTSFQNLTNLVVS
RCNNLKIVITSSVAKTLVRLRYMEIASCDKIKEIVLGDDVVAQDEVITFRELKELKLLLL
ESLTSFCSGNCAFNFPSLERLVVDDCPDMKIFSEGKLSTPKLHKVERRGEACWDWKDDLN
TTIRKYASFHRMVAGVWSDDSGLQLEATTWFRNLLSIERSPQIDEVIQSGVVPRFVEFLM
RVDYPQLHFQAAWALTNIASGTSENTKVVIDDGAVPIFVKLLASPSEDVREQAVWAMGNI
GGDSLGCRNLVLREEALIPVLEQLKDHTKLSMLRTATWTLSNLCRGMPQPPFDQVRPALP
ALAQLIRSNDEEVLTYACWTLAYLADGTNDKIQAVIEAGVCPRLVELLGHSSSSVLAPAL
GTVGNIVTGDDFQTQYIINCGALPYFLDILVHNHEEIIKKKISWIISNITAGNREQIQAV
IDSGLIGPIVNLLQNAEFDTKKEAAWAISNASSRGTHDQIKYLVRTGCIKPLCGLLQCTD
PKIVTVCLEGLENILKVGVAEMNTGTAVGDFNQYAQLVEEAEGLEKIENLRSRDVNGISE
KAVKILETYWSSRVIGRGR
>LL_PB44908845-RA
MAEIILTIALEVAKCLAPHAYRQISYLRESKYTSNLQNLNTEVVKLKSERVNTEHQVDEA
KRKGEEIEENVENWLATANSVIEEADKFTEDEATANKRCFKGLCPNLKTRPRLSKEAERQ
KEAVVKVLDARPVNSISYSIIPEDTLLMPNKDFEAFESRTSILNEIIDALKNPNVNMLLI
YGMGGIGKTTLAKEVARKAECDKLFDQVVFSEVSESRDVRKIQGEIADKLGLKFDEESES
GRARRLYDRLKKEKRILVILDNIWENLDLLDVGIPHGDDHMGCKVLFTARSEEVLSGEME
SRKNFPVGFLKEDEAWSLFTKMAGDYVEDNELKEVARDVAKECAGLPVSIVTVARALRSK
SIREWKDALEQLRRPSSSNFKDVQPAAFKAIELSYNKLGRDDLKNIFLLIGYTAIASIDD
LLMCGMGLGLFQGVNKIEVARNRVHTLVRTLKASCMLLDHISQKKELFSMHDVVRDVAVS
IASTERNVFTATNEQVDGCREWSDGSAIKHCTSIVLHGIKNNLLPEVLECPQLELLFIRA
DRWEFSSLTIPNNFFERMMQVRVVNLTGMFLRSLPSSLGLLSNLRTLSLCGFILPDISVV
GGLKKLEILCLRGSYIKKLPVEVGELTWLKLLDLRDCWGPEVIPPNILSKLSHLEELYIG
PKSFHNWEVEVEGVKNASLEELKHLPNLTSLELDTHDVSTLPRGLFLEKLERYRISIGGR
FWGSTGIWGREFRLELYDQIRLKDSLVVQLQRIEDLELCGLQEQDVDYFRNELVKVGSSH
LKRLEMRGSGLALSSAESQRQQESANDLQSHEIILEDNIQISNTLFTGKVRLPELEKLHL
LSINVERIWQNQVAVMSCGIQNLTRLTLSCCMNLRCLFSSSTVSSFVQLQCIEIVGCPVL
EELIVMDNQEERKKNIVMFPQLQYLKMSDLEKFTSFCTGDLDILEFPSLKELRISKCPEF
MVRTTSIFTERVFPNLEKLKVDAKHVVTNKYHLGDERTILSLGDFLQRLHTMKVLQIGGY
SASLPYEKVENGMWVEIREAFHLEHILIRESSVTNNLVILRVKGCDHLVNLVPPSTSFQN
LTNMVVSRCNNLKIVLTSLIAKTLVRLRYMKIKSCDRITEIVQGDDVVAKDEVITFRELK
ELKLVDLERLTSFCSGNCAFKFPSLERLVVDDCPDMKIFSEGKLSTPKLHKVERHGEACW
AWKDDLNTTIQKLVSLPGMLAGVWSDDSGLQLEATTWFRKLLLPPSEKVIQSGVVARFVE
FLTREDNPQLQLEAARALTNIASENTNVVIDGGAVPIFVKLLSSPSDDVREKAVWALGNI
ARSSPRDRDLVLSEKALIPLLAQLNKHAKPSMLRNATKTLSRFCQGKPEPPFDQVRPALP
ALAQLVHSNDNDVLRYACEALSCLSDGTNDKIQAVIEADVCPRLVKLLLHPLPFPFGLTP
PLWTVRYIVKGDGFLTQCTGIAKEACRTISNITAGNREQIQVVIDAGVIGPLVDLLQNAE
FFTKKEAARAISNAISGGTHEQIKYLVRKGCIKPLCDLLLYADPEIVTICLKGLENILKV
GEAEMNTGTANRYFNHYARLVEAAEGFKKIEDLKRHDSNGICEKAVKILEIYWSCGVIGR
GR
>LL_PB44908848-RA
MAEIILDIVAEVVKCLAPPAYRQISNLRDSEYTSILQNLKTEVENLKSERVNTERKVDEA
ERKGEEIEENVENWLARANNVIEDADEFTNDEATANKHCFKGLCPNLKTRCQLSKEAVRL
MEAIVKVREAGRFDNISYSIIPGDNLLMPNKDYEAFESRMSILNEITDALKNGDVNTLGI
YGIGGIGKTTLAKEVARRAENDKLFDQVVFSEVSESQDIRKIQREIGDKLGLKFDEESES
GRARRLHDRLKKEKRILVILDNIWGNLDLKAAGIPHGDDHRGCKVLLTARSLDTLSTKMD
SQKNFSVSFLKEEEAWSLFKKMAGDYVEGNELKEVARDVAKECAGLPVAIVTVATALRDN
NSLFDWKDALEQLRRPSSTNRMNVQPTAYKAIKLSYDKLAGEELKNIFLLIGYTAIASID
DLLMYGMGMGLFQGVNKMQVARARAHALVHKLKACCMLLDHISQKKGLFSMHDVVRDVAI
SIASTEQNVFSATEEQVSGCREWSDESATKLYTSIVLHDVKTNLLPEAVECPQLELLYIC
ADKESSSLTIPNKFFERMIQVRVINFSYMNLLSLPSSLGLLSNLQTLSLYNCKLLDITVI
RDLKKLEVLCLRGSDIKRLPVEVGELTLLRLLDLRDCRELEIIPPNVLSKLSHLEELYMG
PRSFDKWEVEVEGVKNASLHELKHLISLELQIQDVNTLPRGLFLEKLERYKILIGGVWGW
EYADIWCREFKIDLDSKIRLKDGLILKLQGIEDLWLSDLEERDVNYFVNELDKVGPSQLK
HLYIRGSHLTLNPAESKRQEESANDMRSHEIILEDNVKSSNTLFIEKVTLPNLENLELHS
INVERIWQNQVAGMSCGIQNLMHLTLYNCVNLRCLFSPSIVSSFVRLQRVEIEKCRVLEE
LIAMDNQEERKNNIVIFPQLQYLKMYDLENLTSFCTGDLDVLEFPSLKELQISKCPEFMV
RCTNILTKKVFSNLEELIVDAKHIVTNKSVFSEDLLCKLKCLDVEFVDESTTILSLDDFL
QRLHTMRVLQIEGSDAWLSKEKVENGMEVIIREVNKCCDLKHIWKQESSILNNLLILRVK
SCHHLINLVPSSTSFQNLATLEISYCNGLKNLLTSSIAKTLVRLREMTIESCVTIAEIVL
AEDAAKDEVVAFSELRELKLLKMQNLTSFSTGNCAFKFPSLKRLLLDDCPSMKIFSGGEL
STPMLHKVHLSISDGEHWIWVHDLNTSIKYLYLKKTGEFLQSQQFPISTPAATLNLHTES
EILPAMVAGVWSDDKKLQLQATTLFRRLLSFGRNSPIEKVIQSGVVPRFVEFLMREDHPQ
LQFEAACALTNIASGTSENTKVVIDHGAVPIFVKLLASPSDDVREQAVWALGNVAGDSPR
CRDLVLSQGALIPLLAELNEHAKLSMLRTATWTLSNFCRGKPQPLFNQIRPALPVLAQLI
RSNDEKVLTDACWALAYLADGTNDKIQAVIEAGVCPQLVTLLGHPSPSVLTPALRTVGNI
ATGDDFQTQGIINCGALPYFLDMLVNNRKESIKKEVCWVISNITAGNREQIQAVINAGLI
GPLVNLLQNAEFYIKKEAAWAISNASSGGTHEQIKYLVRTGCIKPLCDLLLCPDPGIVTV
CLTGLENILEVGEAEKNMGTAIGNVNQHAQLVEKAEGLEKIENLQSHDSNEIHEKSVKIL
ETYWRGRVGMRIKDEEGDSQDNDAMTNGKVEWWNSPLSMSLQDIR
>LL_PB44908851-RA
MAEIILTIVVEVVKRVAPPAYRRICYWRKSKYTSNLQNLKTEVDNLKSERVRTEHQVDEA
KRKGEEIEENVENWLARANNVIEAADNFTKDEATANKRCFKGLCPDLKTRRRLSKEAERQ
KEAVVNVRDARRFDRISYCTAPEDIRLISNKDYERFESRMFTLRNILSALEDPDVDMLGI
YGMGGIGKTMLAEEIARKVKSDKLFDLVVFVEVSQNQDVRKIQGEIADKLGLNFHEESES
GRANSLFKRIKAEKKILIILDNIWENLNLRVVGIPHGDGHKGCKVLLTARSLDLLSGKMD
SRSNFSIGVLNEEEAWNLFKKMAGDYIEGSEFQSVARDVAKECAGLPVSVVTIARALRNK
RLFEWKDALEQLRRPYATNFKDIQPTACKAIELSYNKLAGEELKNIFLLIGYTAISSIDA
LLMCGMGLGLFQGVNKMEVARARVRTLVHKLKASCMLLDHISKSEEFFSMHDVVRDVAIS
IASTEKIALTATNEQVDGFRVWSDESAVKRYTSIVLQDIKTNVLPEVVECPELKLLFICA
DKESSSLTIPNNFFKGMIQVRVINLTYMNLLSLPSTLGFLLNLRALSLCYCKLVDISVIG
GLKKLEILCLRGSDIKQLPTEVGQLTWLTLLDLRECRKLEVIPPNVLSNLSHLEELYISC
RSFQKWEVEVEGVKNAGVEELKHLPNLTSLELDIHDVNTLPRGLFLEKLEKYRIRIGDWY
WESTNIWRREFRLRLNNKICLKDWLIVQLQGIEDLELRELQEQDVNYFANQLAKVGSSEL
KFLRIHGCSDALNPPAESKRQEESANDMQSNEIILEDNVNISNTLFIKKVALPKLEKLAV
RSINIERIWQNQVAAMTCGIENLTHLTLYNCMNLRCLFSSSTVSDNIFVRLQYIEIEKCH
VLEELIVMDNQEEERKNNIVMFPQLQYLKMYDLEKLTSFSTGDVHMLEFPSLKELWISRC
PEFMVFPNLEELIVDAKYIITNKFIFSEDLLCKLKCLDVVFVDELTTILSLDDFLQRFHT
LKVLQIEGNNDCLPKEKAENGMEVIIRKAFKCYDLKYILRQESSSIMNNLVILHVTKCHR
LINLVPSSTSFQNLKTLKISYCDGLKNVLTFSIAKTLVRLREMKIESCVMITEIVLADDD
DDHDAAKDEDIAFSELKELKLLNLKSLRSFYSGSRALNFPSLERLLVDDCTNMKIFSRGE
LSTPVLHKVQLNMWDEACWAWKEGLNTTIEQVNLNEESFLKKRREAPPSQQFLSFAPAPN
LNLQTRLEILPAMVAGVWSDDNNLQLEATTQFRKLLSNERSLPTEEVIKSGVVPRFVEFL
MREDYPQLQYEAAWVLTNIAYGTSEDTKVVIDHGAVPIFVKLLASPRDNIREKAASALGN
VAIDSPRFRDLVLSEEALIPLLTLLNNHANLSMKRRATRTLSNLCSGNPRPIFEQVRPAL
PALARLIHSNDEQVLTDACRALFFLSGDNKIDKIKAVIEAGVCPRLVELLGHPSPSVLTA
ALQTITNIVRGDDFQTQCIINCGALPYLLGLLIHDHEKSITKFACWIIANITAGNKEQIQ
AVIDAGFIGPLVNLLQNAEFDIKEWAARAISNATKVDTHKQIKYLVREGCIKPLCDLLLC
ADPKIVTVCLQGLENILKVGEAEKNMDTAIGDVNQYAQLVEEAEGLEKIENLRSHDNNKI
HGKSVKILETYWCGRVVGPQLGLVYAGNGEEDALGNNVITNGKVEWWNSPLSMSLQDMP
>LL_PB44908867-RA
MVEIIVSVVIEVAKCLAPSIERQFGYVRDYTRNFKNLNNQVEKLEGDIVSMENAVNDAER
KGEEIEQNVQNWLASANKAIVEAKKFVGDEATENKHSFKGYCPNLKMRSRLSKEAVRQLD
AIVKLREDGRFERISHSIIPEDTLLMSNKGYEDFESRMSTLNDILGALRNPDINMLGIWG
MGGIGKTMLAKQVARKAKNDKLFDLVVFSEVSQSPDIRKIQGEMADKLGLTIREESESGR
ARRLFSRLKKEKRILVILDNIWEYLDLQVVGIPHGDGDKGCKVLLTARSLEVLSWKMESQ
QNFVVGALAEEEAWSLFKKMAGDYVEGSELKCVARDVAKECAGLPVSIVAVARALRSASI
FKWRDALKQLRRPSSTNFKHIQPAYKAIELSYNKLEGEELKNLFLLIGYAYVESIDELLR
YGVGLGLFQGISKLEEARDRVSTLVYELKASCMLLDEGLSMHDVIRDVAISIASAEKNVF
TATGELFDGCKEWSDESAVKLYTSIVLRDIKTNVLPNGVQLEYPQLKLFSVRADHQESSS
LTIPNNFFERMIHVRVVNLTYMNLLPLPSSLGLLSNLRTLSLCNCKLLGLSVVGDLKKLE
ILCLRGCGFSHLPVEVGQLTWLKLLDLRDCWKLEVIPPNILSNLSHLEELYMGDRSFYKW
EVEVGGVKNASLQELKHLHNLTSLDLHIKDVNNLPRGLFFEKLERYRILIGYFWNWKYNI
YSRDFRIELNTKVCLKDVLIVQLQGIEHLGLEGLQEQDVQNFVNELVKLQGSSQLKHLYI
SGSRLALNPEESEVALPKLEKLELRSINVERICQNQVSALSCGVQNLIHLTLYKCRNLRC
LFSSSILSNSIFVRLQHLEIWGCPVLEEIIIVDQEKWNNNIVMFPQLQYLKLHDLEKLTR
FCTRDVHIITFPSLRKLWISRCPEFMVSHKRTTSDLAEKLFPNLEELRADAKHIATNNSL
FPEDLLCKLKCLEAEFGDESTTIFSLDDFLRRFHTIKVLCIGGGSYGWEAKETVENGMTV
IVREVNKCYDLKHFLKQESPIADNLEQLKISECSHLINLVPSSSSFQNLTTLVVSYCKGL
KNVLTSSAAKTLVRLREMKISGCNMITEIVADDDDAAKDEIIVFNELKKLTLSYLKSLTS
FCSGSCAIKFPYLEILVVDDCHNMMIFSRGELSAPMLHKVQLKTWDRERWAWEDDLNKTI
QQVNLKRESFIKKRRDDLQSQRFLPSAPRPSLNLQTKLEILPAMVAGVWSDDNSLQLEAT
TQFRILLSIERSPRIEDVIQAGVVPRFVEFLMREDYPQLQYEAAWALTNIASGTSMNTNV
VIDHGAVPIFVKLLASPSDDVREQAVWALGNVAADSPGCRNLVLREEALIPLLAQLNEHA
KLSMLRIATWTMSKLCKGKPQPPFDQVRPALPALAQLIHLDDEEVLSDACWTLSYLSYGT
NDKIQVVIEAGVCRRLVELLGHPSPSVLTPALWTVGNIVMGDDFQTQCIINHGAVPCLLA
LLIHNHKKSIKKVACWTISNITAGNREQIQAVIDAGLIVPLVNVLQDAEFDIRKEAAWAI
ANATVRGTHEQIKYLVREGCIKPLCDLLLCVDPKIVTVCLEGLENILKVGEAEKNTGSTI
GDVNQYARLVEEDEGFKKIEGLKSHDNNGIREKAVKILETYCLVYVKEAHHACCTIGKAG
DKAEDYSKNNSIRLKVDDLNVQLAPGGYIVTSTRED
>LL_PB44908881-RA
MADIILSVIVEAAKCLAPPIYRQMSYLRKSKYTSNLQNLKTEVGNLEAERVSKQREVDEA
KRRGEEIEKYVEKWLASVNGVIDEAEKFTGVDARANKRCFKGLCPNLKIRRRLSKEAERQ
KEAIVKVREAGRFDRISYNIIPDDSLLLSNKDYEAFESRMSTLNDILDALKNPDVNMLGI
YGMGGIGKTTLAKEVARKAENEKLFDQVIFVEVSQIQDIRKIQGEFADKLGLTLHEETES
GRARSLCNRLKKEKRILVILDNIWENLDFQAVGIPHGDGHKGSKVLLTARSLDVLSRKMD
SQQNFSFGVLKEDEAWSLFKKMAGDYIEGSEFKWVAREVSKECADIQPTAYKAIELSYVK
LEGDELKNIFLLIGYTAIASIDDLLMYGMGLGLFQGIKRMEAARARVQTLVHRLKASCML
LDDMTSSNEDYFSMHDVVRDVAISIASRELNVFTAIDDAVDREWSEASAIKLYTSIVLPD
VKTNVLPEVLECPQLKLFHIRVDRESSTSAISDNFFSRMTQVRVIDLTCMNLLSLPSSLG
LLTNLQTLCLYYCKLQDTSVVGDLKNLEILCLRGCDITQLAVQVGQLTQLKLLDLRNCFF
LKVIPPNVLSKLSRLEELYIGGDSFNKWEVEVVDGVKNASLDELKHLPNLTSLELQIKDV
DTQPRGLFFKKLERFRIHIGGWLWRAVKKSCREFRLKLNTKICLKDGLIVQLQGIEDLEL
SGLLEQDVNYLVNELAKAGSSQLKHLSVRGLRAPAPNPTESEVRIFPNFLHTKNLSNTRT
ILPYHSIEISSASVLTLKSHKKLFLYSFSKVINFERCPGLPFFKQLNFTGHQSLDPGNKM
VNQVLTSIEMTKGWRKLRILINKGAHKVLQLLNRGVLKAMTLVLRIQMERMKFLV
>LL_PB44909018-RA
XXLVILDNVWESVDLQDVGIPHGDNHTGCKILLTARSEDILSRKMDCRHNFSVGVLREDE
AWSLFEKMAGEYIESSEFKGVATEVANECAGLPVSIVTVARALRNKRLFEWKDALGQLRR
PSSTNFKDIQPAAYSAIELSYNKLEGEELKKIFLLIGYTYISSINDVLMYGMGLGLFQGI
NRMEEARARVYTLVYKLKASCKNEHWFSMHDVVRDVAIAIATREQNVLTMRYELVNSREW
LDEGALKFYTSIVLHDSKMNALLPEVLECPQLQLLSLWTEKSSLITLPDNFFRKLTQVRV
LDLTYMHLSLLPSSLGLLTNLRTLCLYCSELQDIAVIGELKNLEILCLRGSYIEQLPVEI
GQLTRLRSLDLRDCDRLQVIPPNVLSNLSHLEELYIRSFNKWEVEVEAAGVKNASLEELK
RLPNLTTLELCIPDVNTLRKGLFFEKLERYRICIGRWCWEDTSPTCSRTFRLLLGTENCI
SFKSGHIVQLQRIEDLCLSRLPDQDIIELVNNKLGSYSSQLKHLWVEGCQRCKESTSEMR
SNEIILEDHVNITVGKFCEQGGLPNLETLELYNVNVERIWKSQLPAMSCGIQTLTRLIVY
GCGELRCLFSSSIVNSFIRLQHLEIDECPILEEIIVIGQQERKNVVFPQLQFLKMVDLEK
LTSFCTGDVHIEFPTLETLEVIRCPEFLLTAHDLTKEASNQVFPNLKYLTIEGKKIPMAA
EFPEDMFCKLNFLDVIFEESTTISSLDFLRRFHSIRELTIRGGGYVGGVKPSYGVENWTK
AIIRNLHNCCDLKHILIQESKMDNLVHLTVEYCDHLINLVPPSTSFQNLTTLKVWRCKGL
INVLTSSTAKSLVRLTEMSIVDCSMITEVVADDEGNAAKDEIVFSELMDLELCDLRRLTS
FCSGNCAFKFPALTYLSVDKCPNMKIFSGTELSTPSLHEVEKRWLSGEYWTWKGDLNSTI
QQIYLETKVRIHY
>LL_PB44909019-RA
MDIVISVAAKVTEYLVAPIIHPFTYCCTYKTNFEKVNNEVDKLKNARDSVQYKVDDSRIK
GDGIQHHVEKWMITVDKAINEVETLIEDKEKSNNRCLKGLCPNLKTRYQLSKKAEREANA
IVGLHERGRFDSVSFRTIPEETWLKSTRDFMHFESRKSTLKEILDALSNRNFNTIGVYGM
GGIGKTTLVEEVGRQAKENNLFEKFISSRVSQTRQIKNIQGEIAEKIGLELAEQSHETVR
AGRLLERLKKETKILIILDDIWGSLDLEAIGIPLADDNGGCKVLLTARSQDVLSCKMDCQ
QNFFVDVLNEKEAWSLFKKMTGDCIQNGELKSVATEIVKECGGLPIAIVPVARALRNKRL
SEWKDALLEFRRPSLRNFTGTTQVAYKSIELSYNHLNGEELKKTFLLIGYTFFSCVEDLL
YYGMGLGLFQNINTLEEARDRAHTLVDKLKNSCLLLDGRSSEWFSMHDVVRDVARSIASR
DQHVFAVENEVVPLTSWPDKDTLKVCTAISLKNSNISEPPQGFECPQLKFLCIGCHASLR
IPDKFFTGMTELRVLDFTKMHLLALPSSLGSDMEELAGEIGQLTQLRLLNLRLCYRLRVI
PQNVISSLSRLEELYIGESPIEWGKVEGVDGERRNASLDELNNLSKLTSLEILIGDEKTL
SRDLSFFKMLQRYRISIGQLSQFIVVPPSDGISRIFKLGLTNGANICLNEGHIMQLKGIE
GLSLDGLIDMKNVLFGSDREGFPKLKGLQIEHNGNLSCVVDTMDCMPARTTAFPLLESLF
LRDLRNLEEICRGPLTAESFCKLKTIRVEGCDKLKNVLPMVIGRGLQQLQSIKVSSCQKM
EVIFAAERGDESSNNNSTEVIELTQLRTLELHSLPQLTSFCTGDLHFEKVFPKLEKLRVD
EKHIGLFPEDWLCKLKCLDVRLDESSTILSLDDFLQRFHTIKILF
>LL_PB44909023-RA
MIGVYGMGGIGKTTLVEEVGRQAKENNLFEKVISSRVSQTRQIKNIQGEIAEKIGLELAE
QSHETVRAGRLLEQLKKETKILIILDDIWASLDLEAIGIPLADDNGGCKVLLTARSQDVL
SCEMDCQQNFFVDVLNEREAWSLFKKMTVKECAGLPIAIVPVARALRNKSSLYVWKDALR
QLKKLSYYHLEGEELRKTFLLIGYSFISWVEDVIYYGMGLGLFQNINTLEEARDRAHTLV
DKLKNSCLLLDGETNVAISIASRVQHVFAVENETSWPDKDTLKVCTAISLNNSNISELPQ
GFECPQLKYFRISNDPSLRIPDNIFTEMTELRVLDFTEMHLLALPSSLGLLQNLQALSLW
VKVEGVDGERRNASLHELNNLSKLTSLEVLIQDAKTLPRDLSFFKMLQRYRILIGDSWED
DAWDGISRMFRLKLTNGANICLNEGHIMQLKGIEDLTLDGLPDMKNVLCEPGREGFPQLN
RLEIRRNCNIVRLVDTMDCTPARTTAFPLLESIFLRDLGNLEEICRGPLTAESFCKLKTI
RVERCDKLKNVFPLVIGRGLQQLQSIEVSNCQNMEVIFVAERGDESSKFPLLESIFLRDL
GNLEEICRGPLTAESFCKLKTIRVEGCDKLKNVSPLVIGGGLQQLQSIEVSSCQNMEVIF
VAERGDESSKFPLLESIFLRDLGNLEEICRGPLTAESFCKLKTIRVERCDKLKKVFPLVI
GRGLQQLQSIKVSSCQNMEVIFVAERGDESSKFPLLESIFLRDLRNLEEICRGPLTAESF
CKLKTIRVEGCDKLKNVFPLVIGGGLQQLQSIEVSSCQNMEVIFAAERGDESSNNNGTEV
IELTQFRTLELRSLPQLTSFCTGDLHFEKVRVQDFCNYFSILTY
>LL_PB44909030-RA
MDIATSAVAKVAEYLVDPIIHPFTYCCTYNTNFEKLNNEVDKLKNARESVRYKVDDSRIK
GDGIQHHVEKWMITVDKAINEVETLIADKENSNNRWLKGLCPNLKTRYQLSMKAESEANA
IAGLLEKGRFDGVSFRTIPEETWLNSTEGFMHFESTLEDIRLISNKDYEAFESRISTLNN
ALRALQDPDTTLAKEVAIQFKRDQLFDQVIFVEVPQIPDIRKIQGEIADKLGLIFFEETE
SGRARSLYNRLKDEKKILVILDNVWESVDLQDVGIPHGDNHKGCKILLTARSEDILSGKM
DCRHNFSVGVLREDEAWSLFKKMAANECAGLPVSIVTVARALRNKRLFEWKDALGQLRRP
SSTNFKEELKKIFLLIGYTYISSINDVLMYGMGLGLFQGINRMEEARARVYTLVYKLKAS
CMLLDVVRDVAIAIATREQNVLTMRYELVNSREWLDEGALKFYTSSVLHDSKMNVLPEVL
ECPQLQLLSLWTEKSSLITLPDNFFRKLTQVRVLDLTYMHLSLLPSSLGLLTNLRTLCLW
EVEVEAAGVKNASLEELKRLPNLTTLELCIPDVNILPKGLFFEKLERYRICIGRWCWEDT
SPTCSRTFRLLLGTDNCISFKSGHIVQLQRIEDLCLSGLPDQDIIELVNNKLGSYSSQLK
HLWVEGCQAPSPKESKV
>LL_PB44909031-RA
MEIVISVAAKVAEYLVAPIIHPFTYCCTYKTNFEKLNNEVDKLKNTRESVQYDVDDSRIK
GDGIQHHVEEWLIAANKEINEVETLIEDKEKSNNRCLKGLCPNLRTRYQLSKKAEREANA
LVRLREKGSFRRVSIRTIPGETWLKSTMDFMHFESRKSTLKEILDALSNRNFNMIGVYGM
GGIGKTTLVKEVGRQAKENNLFDKVISSRVSQTPQIKEIQREIAEKLGLKIDEESETVRA
WRLLEQLKKETKILIILDDIWGSLDLEAIGIPLADDNGGCKVLLTARSQDVLSCKMDCQQ
NFVVDVLNEKEAWSLFKNMTGDCIENGELKSVATEIVKECAGLPIAIVPVARALRNKRLC
EWKDALLELKRHSLISFSGTQAVAAYSTIELSYNQLGGEELRKTFLLIGYSYICNVKDLL
YHGMGLGLFQNINTVDEARDRAHTLVDKLKNSCLLLDGRTSELFSMHDVVRDVAISIASR
DQHVFAVENENVPLTCWPDKDTLKVCTAISLFNTNISGLPQGFECPQLKYFRISNVPSLR
IPDNIFTEMTELRVLDFTKMHLLTLPSSLGSIMQKLVEEIGRLTQLRLLDLSNCFLLKVI
PPNVISSLSRLEELYIGESPIMWGKVGGVDGERRNAILDELNNLSKLTSLEILIQDEKTL
PRDLSFFKMLQRYRILIGDRRRRYGPSDGISRKFKLKLTNGANICLNEGHIMQLKRIEDL
TLDG
>LL_PB44909040-RA
MEIVISVAAKVAEYLVAPIIYPFTYCCTYKTYFEKLNNEVDKLKNARDSVQYKVDDSRIK
GDGIQQHVEEWLIAANKEINEVETLIEDKENSNNRCLKGLCPNLRTRYQLSKKAEREANA
IVGLHEKGRFDSVSFRTIPEETWLKSTQDFMHFESRKSTLKEVLGALSNRNFNMIGVYGM
GGIGKTTLVKEVGRQVKENNLFEKVISSRVSQTPQIKNIQGEIAEKIGLELAEQSHETVR
AGRLLERLKKETKILIILDDIWGSLDLEAIGIPLADDNGGCKVLLTARSHDVLSCKMDCQ
HNFFVDVLNEKEAWSLFKKMTGDCIENGELKSVATELVKECAGLPIAIVPVARALRNKRL
SEWKDALLEFRRPSLRNFTGTTQVAYKSIELSYNHLNGEELKKTFLLIGYTFFSCVEDLL
YYGMGLGLFQNINTLEEARDRAHTLVDKLKNSCLLLDGGSSEWFSMHDVVRDVARSIASR
DQHVFAAENEVVPLTSWPDKDTLKVCTAISLKNSNINEPPQGFECPQLKFLCISCHASLR
IPDKFFTGMTELRVLDFTKMHLLALPSSLGLLQNLQTLSLDDCELGDMAIIGDLKKLVIL
ALRGSDMEELAGEIGQLTQLRLLNLSKCFELKVIPPNVISSLSRLEELYIGQSPIQWGKV
EGVDGERRNASLDELNNLSKLTSLEILIQDEKTLPRDLSFFKMLQRYRILIGDSREYDAW
DGISRKSKLKLTNGANICLNEGHIMQLKRIEDLTSGGSLDMKNVLCELGREVFPKLKGLQ
IRRNGNLSCLVDSMDCTPARTTAFPLLGSLFLRDLRNLEEICRGPLTAESFCKLKTIEVE
GCDKLKNVFPLVIGRGLQQLQSIKVSSCQNMEVIFAAERGDESSNNNGTEVIELTQLRTL
ELRSLPQLTSFCTGDLHFEKAIPNLEDLIVDEKHIGLFPEDLLCKLKCLHVRLDESTAIV
SLDDFLHRFHAIKVLVIKENDDFWKDPPDEFENGMKVVITGINQRRDLHFEKVFPNLEEL
SVDEKHIGLFPEDWLCKLKCLDVRLDESSTILSLDDFLHRFHTIKILYVGGNNQVLYRSF
ENLENGMNARMRGINHRRELKQIFKQESTNTNNLEQLEIFHCRNLTNLVPSSTSFQNQTT
LKVSSCHGMIHVLTSSTARSLVRLRQMQISFCEMITEIVADEDDEGDNYAAKDEIVFSEL
KELQLWDLKSLTSFSCSGNNCDFKFPSLERLMVHNCPNMKIFSKGELSTPKLQKVQLSLV
DEKLWAWDRDLNTTIQYVYLKRKKEEEEKEKEKSAKANEKEKDAKNSGLVVRQT
>LL_PB44909045-RA
MVESIVTVVLEVAKCLGPPTERQLSYVRNYGSNFENLNTELEKLKDDGASMQHGVDEAKR
KGEEIEKNVEKWLASVNNIITEAEKFTGDEDKANKHRHQLSKEAVRQFEAIVKLREAGRF
DRISYRKALEDIRLISNKDYEAFESRISTLNNALRALQDPEVNMVGIYGMGGIGKTTLAK
EVAIQFKRDQLFDQVIFVEVPQIPDIRKIQGEIADKLGLIFFEETESGRARSLYNRLKDE
KKILVILDNVWESVDLQDVGIPHGDNHKGCKILMTARSEDILSGKMDCRHNFSVGVLRED
EAWSLFKKMAGEYINSSEFKWVATDVANECAGLPVSIVTVARALRNKRLFEWKDALGQLR
RPSSTNFKDIQPAAYSAIELSYNKLEGEELKKIFLLIGYTYISSINDVLMYGMGLGLFQG
INRMEEARARVYTLVYKLKASCMLLEHGSKNEHWFSMHDVVRDVAIAIATREQNVLTMRY
ELVNSWEWLDEGALKFYTLIVLHDSKMNVLLPEVLECPQLQLLSLWTEKSSLITLPDNFF
RKLTQVRVLDLTYMHLSLLPSSLGLLTNLRTLCLYCSELQDIAVIGELKNLEILCLRGSY
IEQLPVEIGQLTRLRSLDLRDCHRLQVIPPYVLSNLSHLEELYIRSFNKWEVEVEGAGVK
NASLEELKRLPNLTTLELCIPDVNTLPKGLFFEKLERYRICIGRWCWEDTSPTCSRTFRL
LLGTDNCISFKSGHIVQLQRIEDLCLSGLPDQDIIELVNNKLGSYSSQLKHLWVEGCQAP
SPKESKRCKESTSEMRSNEIILEDHVNVPNTFFLEGGLPNLETLELYNVNVERIWKSQLP
AMSCGIQTLTRLIVYGCGELRCLFSSSIVNSFIRLQHLEIDECPILEEIIVIDQQERKNV
VFPQLQFLKMVDLEKLTSFCTGDVHIEFPTLETLEVIRCPEFLLTAHDLTKEVFPNLKYL
TIEGKKIPMAAEFPEDMFCKLNFLDVIFEESTTISSLDFLRRFHSIRELTIRGGGYVGGV
KPSYGVENWTKAIIRNLHNCCDLKHILIQESKMDNLVHLTVDMITEVVADDEGNAAKDEI
VFSELMDLELCDLRRLTSFCSGNCAFKFPALTYLSVDKCPNMKIFSGTELSTPSLHEVEK
RWLSGEYWTWKGDLNSTIQQIYLETKEVQNHKDDSGQPSVQHQE
>LL_PB44909048-RA
MDIATSAVAKVAEYLVDPIIHPFTYCCTYNTNFEKLNNEVDKLKNARESVRYKVDDSRIK
GDGIQHHVEEWMITVDKAINEVETLIADKENSNNRWLKGLCPNLKTRYQLSMKAESEANA
IAGLLEKGRFDGVSFRTIPEETWLNSTQGFMHFESDYEAFESRISTLNNALRALQDPDFN
MIGVYGMGGIGKTTLVKEVGRQVKENNLCEKVISAHVSRTPQIKEIQREIAEKIGLELAE
QSHETVRAGRLLERLKKETKILIILDDIWGSLDLEAIGIPLADDNGGCKVLLTARSQDVL
SCEMDCQQNFFVDVLNEKEAWSLFEKMTGDCIENGELKSVAAEIVKECAGLPIAIVPIAK
ALKNKSPYEWRNALRQLERPFLRSFSGTQAVAAYSTIELSYNQLGGEELRKTFLLIGYSY
ICNVKDLLYHGMGLGLFQNTNTVDEARDRAHTLVDKIKNSCLLLDGDTSERFSMHDVVRD
AAISIASRDQHVFAVTSWPDKDTLKVCTAISLFNTNISELPQGFDCPQLKYFRIRNDPSL
RIPDNIFTDMTELRVLDFTTMHLLPLPPSLGLLQNLQTLSLDDCQLGDIAIIGDLKKLVI
LTLRGSDMEELVEEIGRLTQLRLLDLSKCFFLKVIPPNVISSLSRLEELYIGKSPIQWGR
VGLDGVRRNASLDELNNLSKLTSLEILIQDEKALPRDLSFFKMLQRYRILIGNCREYDEW
DGISRIFRLKLTNGANLCLNEGHIMQLKGIEDLTLDGLPDMKNVLCEPGREGFPQLNPPT
TAFPLLESLFLRDLRNLEEICRGPLTAESFCKLKTIRVEGCDKLKKVFPLVIGRGLQQLQ
SVKVSSCQNMEVIFAAERGDESSNNNGTEVIELTQLRTLELRSLPQLTSFCTELIVHEKH
IGLFPEDWLCKLKCLDVRLDESSTILSLDDFLQRFHTIKILSIGGNNEALYTSFKNVENG
MAVMMRGINQRRELKQIFKQESTNTNNLEQLEIFKCGNLTNLVPSSTSFQNLTTLTVCGC
RGMINVLTSSTARSLVRLRQMMIYSCVMITEIVADEDDEGDNYAAKDEIVFSELKELKLW
DLESLTSFSCSGNNCAFKFPSLGTLGVDRCPNMKIFSEGEFKHTQVTESAAERV
>LL_PB44909050-RA
MEIVISVTAKVAEYLVAPIIYPFTYCCTYKTNFEKLNNEVDKLKNARDSVQYKVDDSRIK
GDGIQQHVEEWLISANKEINEVEILIEDKENSNNRCLKGLCPNLRTRYQLSKKAEREANA
IVGLHEKGRFDSVSFRTIPEETWLKSTQDFMHFESRKSTLKEILDALSNRNFNMIGVYGM
GGIGKTTLVKEVGRQAKENNLFEKVISSRVSQTPQIKEIQREIAEKLGLKIDEESETVRA
WRLLEQLKKETKILIILDDIWGSLDLEAIGIPVADDNGGCKVLLTARSQDVLSCKMDCQQ
NFFVDVLNEKEAWSLFKKMTGDCIENGELKSVATEVVKECAGLPIAIVPVAKALKNKSLY
EWRNALRQLKRPFLRSFSGTQAVAAYSTIELSYYQLEGEELRRTFLLIGYAFISCVKDVI
CYGMGLGLFQNINTLDEARDRAHTLVDKLKNSCLLLDGRTSELFSMHDVVRDVAISIASR
DQHVFAVENENVPLTCWPDKDTLKVCTAISLFNTNISGLPQGFECPQLKYFRISNVPSLR
IPDNIFTEMTELRVLDFTKVHLLTLPSSLGSIMQKLVEEIGRLTQLRLLDLSNCFLLKVI
PPNVISSLSRLEELYIGESPIMWGKVGGVDGERRNAILDELNNLSKLTSLEILIQDEKTL
PRDLSFFKMLQRYRILIGDRRRRYGPSDGISRKFKLKLTNGANICLNEGHIMQLKRIEDL
TLDG
>LL_PB44909053-RA
MGLCPNLKTRHQLSKEAVRQFEAIVKLREAGRFDRISYRKALEDIRLISNKDYEAFESRI
STLNNALRALQDPDTTLAKEVAIQFKRDQLFDQVIFVEVPQIPDIRKIQGEIADKLGLIF
FEETESGRARSLYNRLKDEKKILVILDNVWESVDLQDVGIPHGDNHKGCKILMTARSEDI
LSGKMDCRHNFSVGVLREDEAWSLFKKMAANECAGLPVSIVTVARALRNKRLFEWKDALG
QLRRPSSTNFKEELKKIFLLIGYTYISSINDVLMYGMGLGLFQGINRMEEARARVYTLVY
KLKASCMLLDVVRDVAIAIATREQNVLTMRYELVNSREWLDEGALKFYTSIVLHDSKMNV
LLPEVLECPQLQLLSLWTEKSSLITLPDNFFRKLTQVRVLDLTYMHLSLLPSSLGLLTNL
RTLCLVGGGGGSCRVKNASLEELKRLPNLTTLELCIPDVNTLPKGLFFEKLERYRICIGR
WCWEDTPPTCSRTFRLLLGTDNCISFKSGHIVQLQRIEDLCLSRLPDQDIIELVNNKLGS
YSSQLKHLWVEGCQAPSPKESKV
>LL_PB44909054-RA
MDIATSAVAKVAEYLVDPIIHPFTYCCTYNTNFEKLNNEVDKLKNARESVRYKVDDSRIK
GDGIQHHVEKWMITVDKAINEVETLIADKENSNNRWLKGLCPNLKTRYQLSMKAESEANA
IAGLLEKGRFDGVSFRTIPEETWLNSTEGFMHFESRTSTLKEILDALSNRNFNMIGVYRM
GGIGKTTLVKEVGRQAKEYNLFEKVISAHVSRTPQIKEIQREIAKKLGLKIDEESETGRA
GRLLERLKKETKILIILDDIWGSLGLEAIGIPLADDMGGCKVLLTARSHDVLSSKMDCQK
NIFVDVLNAKEAWSLFEKMTGDCIENGELKSVATEIVKECAGLPIAILPVAKALKNKSSL
YVWKDALRQLKNKSLLGAAYSSLELSYYHLEDEDLGGEELRKTFLLIGYSYIRNVKDLLY
HGMGLGLFQNINTVDEARDRAHTLVDKLKNSCLLLGGWRSEWFSMHDVVRDVAISIASRD
QHVFAVENEVVPLTSWPDKDALKDCTAISLNNSNINELPQGFECPQLKYFRIHNDHSLKI
PDNFFTGMTELRVLDFTRMHLLALPSSLGLLQNLQTLSLDYCELGDMAIIGDLKKLVILA
LRGSDMKELVGEIGQLTQLRLLIAPMLPTERVDGERRNASLHELNNLSKLTSLEILIQDE
KTLPRDLSFFKMLQRYRILIGSQWTWDYISSEISEIFRLMVASGANICLNGGHIMQLKGI
KDLCLGGSLDMKSVLYGSDGEGFPQLKRLEVVKNSNLLCVVDTVDRATALTTAFPVLESL
LLRHLSNLEKICRGPLAAESFCKVKDIRVEWCDKLKNVFPLVIGRGLQQLQSIEVTGCQN
LEVIFAAERGDESSNSNTQVIELTQLTTLELCSLPQLTSFCTGDLHFEFPSLEKLKILEC
PQVKFKSTIHESTKKVFPNLEYLSVDEKHIGLFPEDLPCKLKCLNVWLDWSTAILSLDDF
LQRFHTIKVLCIEGYDYDGEELFETVENGVNAMIKGINFHPDLKQILKQESSHANNLEVL
EIYGCDNLINLVPSSTSFQNLTTVAVDFCYGMINILTSSTAKSLVRLKQMKIFHCKMITE
IVVDDDEEGDNYAANYEIVFSELKELRLSSLESLTSFCSVNNCAFKFPSLERLVVEDCPN
MSIFSGGELSTPNLRKVQLKQWDDEKRWAWKDDLNTTIQYLYQQQRESKLMKTIQANLLC
GILNKASSSFYVLRVRWH
>LL_PB44909057-RA
MEIVISVAAKVAEYFVAPIIHPFTYCCTYKTNFEKLNNEVDKLKNARDSVQYKVDDSRIK
GDGIQLHVEEWLIAANKEINEVETLIEGKENSNNRCLKGLCPNLRTRYQLSKKAAREANA
IVGLHEKGRFDSVSFRTIPEETWLKSTQDFVHFESRKSTLKGILDALSNRNFNMIGVYGM
GGIGKTTLVKEVGRQVKENNLFEKVISSRVSQTPQIKNIQGEIAEKIGLELAEQSHETVR
AGRLLERLKKETKILIILDDIWGSLDLEAIGIPLADDNGGCKVLLTARSHDVLSCKMDCQ
QNFFVDVLNEKEAWSLFKTMTGDCIENGELESVATEIVKECAGLPIAIVPVARALRNKRL
SEWKDALLEFRRPSLRNFTGTTQVAYKSIGLSYNHLNGEELKKTFLLIGYTFFSCVEDLL
CYGMGLGLFQNINTLEEARDRAHTLVDKLKNSCLLLDGGSSEWFSMHDVVRDVARSIASR
DQHVFAVENEVVPPTSWPDKDTLKVCTAISLKNSNISEPPQGFECPELKFLCIGCHASLR
IPDKFFTGMTELRVLDFTLMHLKSLPSSLGSDMEELVGEIGQLTQLRLLNLRRCYRLQVI
PPNVLSGLSRLEELYVGESPIEWGKVEGVDGERRNASLDELNNLSKLTSLEILIQDEKAL
PRDFSFFKMLQRYRILIGNCTEYGAWDGISRTFRLGLTNGDNICLNEGHIMQLKGIEDLT
LDGLPDIKNILCELGREGFPQLNRLQIGRNGNIVRLVDTMDCTPARTTAFPLLESLFLED
LGNLEEICRGPLTAESFCKLKTTWVEGCDKLKNVFPLVIGRGLQQLQSIKVSSCQNMEVI
FAAERGDESSNNNGTEVIQLTQLKKLELHSLPRLTSFCTGDLHFEKVFPNLEKLRVDQKH
ISLFPEDWLCKLKCLDVRLDESSTILSLDDFLQSFHTIKILL
>LL_PB44909061-RA
MEIVISVVAKVAEYLVAPIIHPFTYCCTYKTSFEKLNNEVDKLKNARDSVQYKVDDSRIK
GDGIQQQVEEWLIAANKEINEVETLIEDKEKSNNRCLKGLCPNLRTRYQLSKKAERETNA
IVGLHEKGRFDSVSFRTIPEETWLKSTQDFMHFESRKSTFKDILDALSNRDFNMIGVYGM
GGIGKTTLVKEVGRQAKENNLFEKVISSRVSPTPQIKNIQGEISEKIGLELAEQSHETVR
AGRLLERLKKEKKILIILDDIWGGLDLEAIGIPLADDNSGCKVLLTARSQDVLSCKMDCQ
QKFFVDVLNEKEAWSLFRKMTGDCIKNGELKSVATEIVKECAGLPIAIVPVARALRNKRL
FEWKDSLLELRRPSFRNISGTLEVAYKSIELSYNHLNREELKRTFLLIGYAFISCVKDVL
YHGMGLGLFQNINTSEEAWDRAHTLVDKLKKSCLLLDGNTSERFSMHDVVRDAAISIASG
DQHVFVVESEVAPQISWPDKEKLKVCTAISLIYSNISELPQGFECPQLKYFRIGNDPSLR
IPDNFFPGMTGLKVLDFTEMHLLPLPSSLGSDVEKLVGEMGQLTQLRLLDLSKCFELKVI
PPNVISSLSRLEELYIGESPIQWGKVEGLDSERRNASLHELNHLSKLTSLEILIQDEKTL
PRDLFFKILKRYRIFIGYLWSDDPILDGFSRKFKLKITNGANICLSEGHIMQLKGIEDLS
LHGLLDMKNVLCEPGREGFPQLKHLEVRDNRSLFCVVDTVDCATALTAFPLLESLLL
>LL_PB44909062-RA
MEIVTSVVAKVAEYLVAPIIHPFTYCCTYKANFEKLKNDVDKLKNARGSVQYKVDDSKIK
RDGIQQHVEEWLISVAEVISEVRKLTEVEEKSNNRCFNGLCPNLKTHYQLSKKAEREVNA
IVGLHEKRKFDSASFRTIPEEIWLKSTEGFIHFESRKSTLKEILGSLSNHNFNMIGVYGM
GGIGKTMLLKEVAGQAKGNNLFEKIETVRAGRLYERLKVERKILIILDDIWGSLDLEAVG
IPLADDNSRCKVLLAARSLDVLSCKMDCQHNSFVDILNKKLGVFLRRWQLRCHRAAAPNR
SIVKECAGLPIAIVPAAKALKNKSLYEWRNALRQLKRPFLISFSGTQAVAYSTVELSYNH
LEGRELKETFLLIGYSFICCVEDLLCYGMGLALFQNINTLEEARDRALTLVDKLKNPCLL
LDGVTSEWFAMYDVVRDVAISIASRDQHVFVVDNDVVPQIKWPDKDKLKVCTAISLNNSD
ISELPQELECPHLECFSIGSDPSLRISDNIFTEMTELGVLNFTTMHLKPLPSSLGLLHNL
QTLSLDDCKLGDIAIIGDLKKLEILTLRGSHMETLVEEIGQLTQLKGLDLSNCFKLEFIP
PNVISSLPRLEELCIGESPIQWEVEGVNTVLEEIIVVDDQEESKINNTVMFPQLLYLKIT
DLGNSEMS
>LL_PB44909064-RA
MAESIVTVVLEFAKCLGPSTERQLSYVRNCRSNFENLKTELEKLKDDGASMQHGVDEAKR
KGEEIEKNVEKWLASVNNIITEAEKFTGDADKANKRCFMGLCPNLKIRHQLSKEAVRQLE
AIVKLREARRFDRISYRKALEDIRLISNKDYEAFESRISTLNNVLRALKDPDVNMVGIYG
MGGIGKTTLAKEVAIQFRRDQLFDQVIFVEVPQIPDIRKIQGEIADKLGLIFFEETESGR
ARSLYNRLKDEKKILVILDNVWESVDLQDVGIPHGDNHKGCKILLTARSEDILSRKMDCR
HNFSVGVLREDEAWSLFKKMAGEYISSSEFKWVATDVANECAGLPVSIVTVARALRNKRL
FEWKDALGQLRRPSSTNFKDIQPAAYSAIELSYNKLEGEELKKIFLLIGYTYISSINDVL
MYGMGLGLFQGINRMEEARARVYTLVYKLKASCMLLEHGSKNEDWLSMHDVVRDVAIAIA
TREQNVLTMSYELVNSREWLDEGALKFYTSIVLHDSKMNVLPEVLECPQLQLLSLWTEKS
SLITLPANFFRKLMQARVLDLTYMHLSSLPSSLGLLTNLRTLRLYRSELQDIAVIGELKN
LEILCLRGSYIEQLPVEVGQLTRLRSLDLRDCNRLQVILPNVLSNLSHLEELYIRSFNKW
EVEVEAAGVKNTSLDELKHLPNLTTLELYIPDVNTLPRGLFFEKLERYRICIGRWCWEDT
SPRCSKTFRLHLDTNNCISFRGGLIVQLQQIEDLCLSGLVDQDIIELVNIKMSSYSSQLK
HLWVEGCQALSPKVSKRCKESTSEMRSNEIILEDHVNVPNTFFIKGGLPNLETLELYNVN
VERIWKSQLPAMSCGIQTLTRLIVYGCGELRCLFSSSIVNSFIRLQHLEIDECPILEEII
VIDQQERKNVVFPQLQFLKMVDLEKFTSFCTGDVHIEFPTLAELKVIRCPEFLLTTDDLT
KEVFPYLEYLTIEGKKIPMTVEFPEDLFCELSYLDVIFEESTIISSLDFLRRFHSIRELT
IRGGGYVGGASYGVVNWTKAIIRNLHNCCDLKHILIEESKMDNLVHLTVEYCDHLINLVP
PSTSFQNLTTLKVWRCKGLINVLTSSTAKSLVRLTQMIIIDCSMITEVVADDEGDAAKDE
IVFSDLVDLELCDLRRLTSFCSGNCAFKFPALKHLSVDKCPNMKIFSGRELGTPSLHEVE
KRWLSGEYWNWKGDLNSTIEHIYRETKEVQNHKDDSGQPPVQHQE
>LL_PB44909076-RA
MEIVISVAAKVAEYLVAPIIHPFTYCCTYKTNFEKLNNEVDKLKNARDSVQYKVDDSRIK
GDGIQLHVEEWLIAANKEINEVETLIEDKENSNNRCLKGLCPNLRTRYQLSKKAEREVNA
IVGLHEKGRFDSVSFRTIPEETWLKSTQDFMHFESRKSTLKGILDALSNRNFNMIGVYGM
GGIGKTTLVKEVGRQAKENNLFERVISSRVSQTQQIKEIQREIAEKLGLKIDEESETVRA
WRLLEQLKKETKILVILDDIWGSLDLEAIGIPLADDNGGCKVLLTARSQDVLSCEMDCQQ
NFFVDVLNEKEAWSLFKKMTGDCIENGELKSVATEIVKECAGLPIAIVPVAKALKNKSSL
YVWKDALRQLKNKSFLGPAYSSLELSYYHLEGEELRKTFLLIGYSFISWVEDVIYYGMGL
GLFQNINTLEEARDRAHTLVDKLKNSCLLLDGETSEWFSMHDVVRDVAISIASRVQHVFA
VENETSWPDKDTLKVCTAISLNNSSTSELPQGFECPQLKYFRISNDPSLRIPDNIFTEMT
ELRVLDFTEMHLLALPSSLGLLQNLQALSLDYCKLRDMAIIGDLKKLEILTLRGSDMEEL
AGEIGRLTQLRLLDLSNCFYLKVIPPNVISSLSRLEELYIGESPIMWGKVGGVDGERRNA
SLDELNNLSKLTSLEILIQDEKALPRDLSFFKMLQRYRILIGDSWEYDAWDGISRKFKLK
LTNGANICLNEGHIMQLKGIEDLTLDGLPDMKNVLCEPGREGFPQLNRLEIRRNCDIVRL
VDTMDCTPARTTAFPLLKSLFLRDLRNLEEICRGPLTAESFCKLKTIRVEGCDKLKNVFP
LVIGRGLQQLQSIEVSSCQNMEVIFAAERGDESSNNNGSEVIELTQLRTLELRSLPQLTS
FCTGDLHIEKVFPNLEKLSVDEKHIGLFPEDWLCKLKCLDVWLDESGTILSLDDFLQRFH
TIKILSIGGNNEALYKSFENVENGMEAMMRGINHRRELKQIFKQESSNTNDLEELSILMC
DNLTNLVPSSSSFQNLTTLTVWGCHGMINVLTSSTARSLVRLRQMTIKLCVMITEIVADE
DDEGDNYAAKDEIVFSELKELKLWNLQSLTSFSCSGNNCDFKFPSLEALVVKNCPNMKIF
SEGELSTPKLHEVRLSHLDKKLWAWDRDLNTTIQYVYLKRKKEEEEEENEKSVKANEKEK
DAKDSGDVFAISRPCGERHDNGCTVFTNPLNPRRPDYGGRGDEKPPALLIQSCECKSEEK
EQDNLVSLPRTTIFQHQHFGAVCGELNKKLPLAKQLIGRSRRVEMDIGRNSAQGDEHETS
ETITLREIANEVRERVMHERMEWMEK
>LL_PB44909080-RA
MEFFLSIGEKVAEYLVAPIVAPIVHPFTYCCSYKANFEKLNNEVDQLKFARESVQHKVND
SSIKGDRIQQHVEKWLNSVSKVIIEVGELIEDEEKSNNRCFKGLCPNLKARYQLSKKAER
EANAIAGLREKGSFDSVSLRAIPEETWLKTTQGFMHFESRKSTLKEILDALSNRNFNMIG
VYGMGGVGKTTLVKEVGRQAKENNLFEKVISSCVSQTPQIKEIQGEIAEKIGLELAEQSH
ETVRAGRLLERLKRETKILIILDDIWGSLDSEAIGIPLADDNGGCKVLLTARSQDVLSCK
MDCQQNFFVDVLNEKEAWSLFKKMTGDCIENGELKSVATEVAKECAGLPIAIVPVAKALR
NKRLYEWRNALLQLKRPCLRSFSGTQAVDAYSTIELSYYQLEGLGLFQNINTLEEARDRA
HTLIDKLKNSCLLLDGDTSEWFSMHDVVRDVAISIASRVQHVFAVENEVVPLTSWPDKDT
LEVCTAISLKNSNISELPKGFECPQLKYFHIRNDPSLRIPDNIFTGMTELRVLDFSKMHL
SALPSSLGFLQNLQTLSLDYCELGDMAIIGDLKKLVILTLRGSDMEELVGEIGQLTQLRL
LNLRRCYRLRVEGDDGERRNASLHELNNLSKLTSLEILIQDEKTLPADLSFFKMLQRYRI
LIGDQRWSGGPSYGTCRIFRLMLAGGANICLNGRHIMQLKGVEDLRLGGSLDMKSVLYGS
DGEGFPQLKHLEVVENSNLLCVVDTVDRVTAPTTAFPLLESLFLQDLSNLEKICRGPLSA
ESFSKLKSISVGRCDKLKNVFPLVIGRGLQQLQSIEVTACQNLEVIFATETRDESSNSNT
HVIELSQLRTLELRSLPQLTSFCTGDLHFEFPSLEQLTIRGCPHVKFKSTIHESTKKMFP
NLEYLIVDEKHKRLFPEELLCKLKCLDVWLDESTPILSLDDFLLRFHTVKILVLLGGDGY
IWDDSFEEVENGMTAMIKGIDEYRDLKQISKQESSSTSNLEILVILHCATLDIVSDSNVF
DEIVANDDDEGENYAAKDEVVFSELKELLPLDLESLTSFFSGYNCNFKFPSLERLVVEDC
PNMNIFSGGELSTPKLRKVELKEFGDEGCQTLDHDLNTTIQYLYLKNKAEKEKENETFSE
ENEKEEDAKDSGKRVRTYEDGLGQPSAGILNKASSSFHIRIKSWIVLT
>LL_PB44909165-RA
MVESIVTVVLEVVKCLAPPTQRNLEYLRNYDENIQKLKAKTESLKVEKGEKIEEKVEKWL
GSAHKIIDEVNANFIEDEETANRRCLKGLCPNLKARYRLSKKAETQVKVVVECREEAGRL
DKRIQNALTDVNVSIVGVYGMGGIGKTMLVKEVARHIKKIQRDIAEDLGLPLLEETESRT
ASRLYDRLKNEKKILVILDNIWKHLDLETVGNLDQEEAWRLFKKMAGDYVENRKLKSTAT
DVAKGCGGLPIALTTIKNALRELQTPSVVNFEGLPAETYSRIELSFKYLTGEQLKKIFLL
CSLMGNPIFTSDLFKYSMGLSILQGVKKMEDARNQLYALAYKLKDACLLLEGGSNEQFSM
HDVVRDVGISIACRDQHIFLVKNENVWELPDKEALENCYAISIRGCRIHELPEGLECPLL
EFLYISPKDSYLQINIPENFFAGIRKLRVVDFTGMQLFCLPSSIDLLVNLQTLCLDHCML
GDITIIGKLKNLEILSMINSDIVQLPEALCQLTKIRLLDLTNCFQLRVIAPNVISCLTRL
EELYMRNCFVEWEVQGCAGLGELMHLTHLTSLEIDVRNDDTLPEGFFSRKFEKFKISVGE
VSGIPSEVSREDSFRFSRPSFSIAIHETSRRLKLKLNSTTICSNKLQGIRNVEYLCLDKL
QGVKNVLFELNTEGFPELKHLKVQNNPDLLCIVDSMERVPCDSFPLLESLTLYNLTNLER
ICIDPLKVESFNELETIKVEYCDKLSNILLLSATNCLPRLERIAVIDCSNVEGIFAVGGE
ADVDNNNAIEKIEFAELRSLSLGNLPKLTSFCCGVKPLSASPNRQESNEISLDTSTPFFN
KKVG
>LL_PB44909166-RA
MVEIFINVVFEVAKWLAAPMAAPIGRQVSYLSKSNYTSSFENLKKEVEKLRGERESMGHR
VDEAERNSQEIEKNVEKWLERVNKIIDETVKLTGYEETATKHCFKGLCPNLKTRYQLSKK
AATLVKDIVELREEAAKFPKVSYRTIPEDIWFHSIKGYEAFESRLSTLKSIRNALTDPNV
SIIGVYGMGGIGKTTLVKEVARRAKEDNIFDAVVFSEVSQTPNIKNIQGEIAEKLGLTLR
EESESRRASSLYERLKKEKKILVVLDNLWKSLDLETTIGIPYGDDHKGCKVLLTTRDRSV
LLSMGSKENFPIGVLNEQEAWRLFKLTADDDVENRRLKSIATQVAKACGGLPIALTTIAK
ALRKKSVPEWENALQELRKPSMESFQGVPKEAYSTIELSYKYLEGEKLKKMFLLCSLMPN
PCYTLDLLKYCMGLGMFQRVHKLEDAHKKLHAWVHELVDSCLLLVDDSGDNFSMHDVVRD
VAISIACRDEHAFLVRNEDVWDWPDEDEKKECYAISVRDSSIHELPEGLKCPQLQFLTIA
NSKDSFLEIDVPQDFFTGMRKLRVVHFSGMRLASLPYSIGLLQNLQTLCLERSTFGDIAI
IGKLKNLEVLSFVQSDIVMLPKEIGQLTKLRLLDLTDCFKLKVIATNVLSSLTRLEALYM
HNCYVEWEVETRGSEKRSASLDEFLHLPRLTTLEIEVRNDDILPEGFFTKKLARFKISIG
DGSFSPPFYFVQSWFRSRPNFMIGKHESLRTLKLKLSSKPIGSKELQGVNNVEYLCLDEL
PGVKTVLFELDTKGFSQLKHLHIQNNRDLLCVVDSTDRVTYDAFPLLESLTLHNLIRLER
TCMDRLKVESFNELKTIKVENCDELTNIFWLSNTKCLPKLERIAVIDCKMMEEVFAIGGE
ADVGNKNAIEKIEFAQLKSLSLGMLPKVTNFCREVKTPPASPNRRESEEDELDTSIQLFN
EKVVLPNLEALELRDINIDKIWHYNELPAMFPGSQSLTRLILWDCNKLKYIFSASMIRSF
EQLQRLEISYCMVLQEIISKDRAETDQVTTPCFVFPRLTTLILLGLPKLRCFYPGMHTSE
WPALKRLDVRGCSKIKLFSSELSLNKENDQLGIPAAQVLLFSFEKIFPNLENLSLSGEDV
KMILQDDFPRHLFGCLKRVTVITDDSECFPLGLLERFSNMENLDLRACSYKEIFSSNDEY
LEKDVRNFALIKCLDLVELDDLKHLWKPNSKLEHILQYLEKLWVEYCQNLLILLPSGSIS
FRNLTKLQVANCEKLINLVTSSVAKSLVGLQNLRILGCRAMTEVVTDDENGAANPKEEIV
FTKLKSIALVDLASLRSFCSANYTFKFPSLQDLDVIGCPKMTIFSTGELCTPPRVNVRYG
ERDYQRHWDNGGVNTTIQQLHDQKESKLLVVAHELKFHVWVGVLLLNGSSKQSLRTNIVD
ARFRFSSFYDQALCSINFTTTRRSPRKASSPEVPAHTDKSEYAGCFPGANPPTLKSDMKV
RGTLATDLMAFS
>LL_PB44909191-RA
MVESIVTVVIEVAKCLAPPTERQFNYFRNYKSNFENLKTELGKLKDDRDSMQHRVEEVKR
QGEVIEGNVEKWLTKAKNIVIDAEKIIGDEEKANNRCFKGLCPNLKTRYQLSKAAEKQLE
PIVNHRTEGIQFHTISYRTIPEDISLQSSTGYEAFESRFSTLRDIRNALTNANAGIIGVY
GMGGIGKTTLVKAVARQAKERKLFDQVVFSEVSQTPNIKDIQKEIAEKLGLILHEETVSR
RASRLYERLKEEKKILVVLDNLWKCLNLETVGIPYGDDHKGCKILLTSRDRSVLLKMGSA
PPFLIVVLNEEEAWRLFKMTAGDDVEHRELNSTARNVAMACGRLPIALTTIARALRNRSM
REWKNALQQLRAPSSVNFEGISAEAYSAIYLSIKYLRGDKLRQILLLCSLMGNRIATSDL
FKYCMGWGILKGVNKMADARIKLDALVQELRDSSLLLAGDNNEELSMHDIVRDVATSTAC
HDQNVFVVRDENVWGWPDDEDALEKCYAISIIDSIIPELPEGLEYPKLEFLFMCSKDPFV
EINIPKNFFKEMRMLRVVGFSKMHLSSLPSSMDLLLPEAFGLLTKLRLLDLTDCFQLKVI
APNVMSSLIRLEELYMRNCFVQWEVPGLNTERSCAGLDELMHLPRLTSLEIDIGNDDILP
EGFFSRRLENFKISVGDDESVIPSEVLMDDDWFRFSRPFFFIANQQTLRMLKLKLNSTTI
CSKKLQGIRNVEYLCLDKLQGIKNVLFELDAEIFSQLKHLRVQNNPDFLCIVDSMERVPC
DSFPLLQTLTLYNLINLERICSDPLKVES
>LL_PB44909262-RA
MVESIVTVVIDVAKCLAPPTERQFNYFRNCKSNFENLKTELENLKGDRDSMQHRVEDAKR
QGEVIEGNVEKWLTKAKNIIIDAEKIIGDEEKANNRCFKGLCPNLKTRYQLSKAAEKQLE
PIVNHRTEGIQFHTISYCTIPEDISLQSSTGYEAFESRFSTLRDIRNALTNANVGIIGMY
GMGGIGKTTLVKAVARQAKERKLFDQVVFSEVSQTPNIKDIQKEIAEKLGLVLHEETVSR
RASRLHERLKEEKKILVVLDNLWKCLNLETVGIPYGDDHKGCKILLTSRDRSVLLKMGSA
PPFLIGVLNEEEAWRLFKMTAGDDVERRELNSTARNVAMACGGLPIALTTIARALRNRSM
REWKNALQQLRAPSLVNFEGISAEAYSAIDLSIKYLRGDKLRKILLLCSLMGNRIATSDL
FKYCMGWGILKGVNKMADARIKLDALVQELRDSSLLLAGDNNEELSMHDIVRDVATSTAC
HDQNVFVVRDENVWGWPDDEDALEKCYAISIIDSSIPELPEGLEYPKLEFLFMCSKDPFV
EINIPKNFFKEMRMLRVVGFSKMQLPSLPSSMDLLLPEAFGLLTKLRLLDLTDCFQLKVI
APNVMSSLIRLEELYMRNCFVQWEVPGLNTERSCAGLDELMHLPWLTSLEIDIGNDDILP
EGFFSRRLENFKISVGDDESVIPSEVFMDAHWFRFSRPFFFIANQQTLRMLKLKLNSTTI
CSKKLQGIRNVEYLCLDKLQGIKNVLFELDADIFSQLKHLRVQNNPDFLCIVDSMERVPC
DSFPLLQTLTLYNLINLERICSDPLKVES
>LL_PB44909424-RA
MAAELGYAVVSGVASKVAEILFDPIRREISYVFKCQSNLQELRSQVAELKNKREREQQRV
GYADRQGDVIHKDVEQWLIKVNEFIERVEKAIDEVEEDETNNNYEKRRTFRELCPNNLMA
RYKLSKVAVKATEEGGILLRKWISSDIVSYRPATGSTKVVLNRDYEEFESRMSIFQEIMV
ALKDGSNNLIGLYGMGGVGKTTLVKEVARRAIVEKLFDTVVVAEVKQNPDLRTIQEEIAY
CLDMEFGQHESAFVRAHRLWQILSRDKRILVILDDIWTTPDLHAIGIPFGDDRAKGGVDN
QRPLTLLLTSRNQHVLCNHMNTRKIFSIGLLSNEEASHLFEKIVGHSAKKSDFEPIGVEI
VAKCGGLPIAIKTIANALKNKSPRIWKDAVNQLSNSNPRKIQGMDADLSSIELSYEFLKC
KEVKSLFQLCGLLKDGSRIAVDDLLRYVMGLRLLTNADTLEAARNRVHTLIDNLKSASLL
FDGDGEDHVKMHRIIHAIAVSIAAEKLLFNIQNVADLKEELDKIDEAPTAISIPLRSIYE
LPERLGFLKLKLFLFFTENLSLQIPDPFFEGMTELRVLDLTGFRFPSLPSSLGCLINLRT
LSLENCLVGDVAIIGDLKKLEILSLKHSSIEQLPREIGQLTCLKLLDLSNCSKLKEIRPN
VISNLTRLEELYMGNSFTQWEVEGQSNASLGELKQLSRLTTLEVHIPDAQVMPQDLVFVE
LERFRICIGDVWSWSDGYETSKTLKLQLNNSTYLGYGMKMLLKRTEDLHLDELAGLKNVV
HELDDEEGFARLRHLHIHNGPEILHILNSDGRVGTFPLLESLFLHNLINLEKVCDGKVRL
NEDDKSFSNLRIIKVEGCHRVKHLFPFSLVKNLLQLQKVKVTDCTNLKLIVGKESENSAH
KNGSISGVYFRKLHFLKLQHLPQLTSSGFDLEAPTNTQGSNPGIIAEGDPKDFTSLFNER
VVFPSLKKLKLSSINVEKIWLNSFSAIESWVVQKK
>LL_PB44909425-RA
MASEELGDHAVCGTASESFFGSIKREISYVPKYQSHIDDLENQVKQLGCKRQRVENLVNA
ARRQGDEIYKGVEQWLISIDEFTQRVVKPIIDYQDEAKKHCFKGLCPNLLKRYNLSKEAA
KAAKDGANLLGKGNFSNFCFRPAPQRMELTSSRLYQQFNSRRSIFRDIMVAMKDDEVNMI
GVYGSGGVGKTTLVKAVARQVIEEKLFDEVVMVEVTRTPDQKPIQDKIASDLGLQFGQHD
DVLQRAGLLSERLKKEKRVLIILDDIWMRLDLDGIGIPFWGNEKQSVRQQEDWKERYVDQ
GRCKILLTSRNQHVLCNEMNIQKTFSIGVLSDEEALSFFWSNVGDAAGRSDFLPIGVEIV
RECRGFPIAIITIANALKNKILFFWKDAFDQLRNSNQRQMGGEDAKVNSIIELSYNFLES
EEAKSLFRLCGLLNGGSQIPIDALMRCGMGLGLLKGVYTLQEARKRVHMLVNNLKASRLL
LDGDAEECLKMHDIIHSIAASVATEELMFNMQNVADLKEELDKKTRKDPTAISIPFRGIY
EFPERLQCPKLKLFVLFSENLSLRIPDLFFEGMTELRVLSFTGFRFPSLPSSIGCLISLR
TLTLESCLLGDVATIGDLKKLEILSLRHSDVEELPGEIGQLTRLKLLDLSNCMKLKVIRP
NVISSLSRLEELYMGNSFTEWEIEGQSNASLVELKQLSRLTTLEVHIPDAQVMPQDLLSV
ELERYRICIGDVWSWSGEHETSRRLKLSALNKCIYLGYGMQMLLKGIEDLYLDELNGFQN
ALLELEDGEVFPLLKHLHVQNVCEILYIVNLVGWGHCNAFPLLESLFLHNLMRLEMLQKI
KVSFCESLKLIVGKESSETHNVHEIINFTQLHSLTLQCLPQLTSSGFNLERPLLSPTISA
TTLAFEEVIAADDSDESLFNNKVIFPNLEKLKLSSINIEKIWHDQYPLMLNSCSQNLTNL
TVETCSRLKFLFSYSMVDSLVRLQQLEIRKCESMEAVIDTTDIEINSVEFPSLHHLRIVD
CPNLRSFISINSSEEKILHTDTQPLFDEKLVLPRLEVLRIDMMDNMRKIWHHQLALNSFS
KLKALEVDGCASVEEIIGETSSNGNICVEEEEEEARRSVEILFASPEYFSCDSQRPLFVL
DPKVAFPGLKELELNKLPNLLHLWKENSQLSKALLNLATLEISECDKLEKLVPSSVSLEN
LVTLEVGEEVKKDCIVFSQFKYLGLHCLPCLTSFCLGNFTLEFPCLEQVIVRECPKMKIF
SQGVLHTPKLQRLHLREKYDEGLWEGSLNSTIQKLFEEMVGYHDKACLSLSKFPHLKEIW
HGQALPVSFFINLRWLVVDDCRFMSGAIPANQLQNLINLKTLEVRNCYFLEQVFHLEEQN
PIGQFRSLFPKLRNLKLINLPQLIRFCNFTRRIIELPSLVNLWIENCRNMKTFISSSTPV
IIAPNKEPQQMTSQENLLADIQPLFDEKVKLPSLEVLGISQMDNLRKIWQDRLSLDSFCK
LNCLVIQRCKKLLSIFPWNMLQRLQKLEKLEVVYCESVQRISELRALNYGDARAISVAQL
RETLPICVFPLFTSLKLRSLPRLKCFYPGVHISEWPMLKYLDISGCAELEIFASKFLSLG
ETHVDGQHDSQTQQPFFSFDKVAFPSLKELRLSRLPKLFWLCKETSHPRNVFQKECSKLD
ILVPSSVSFGNLSTLEVSKCGRLMNLMTISTAESLVNLERMNVTDCKMIQQIIQQVGEVE
KDCIVFSQLKYLGLHCLPSLKSFCMGNKALEFPCLEQVIVEECPKMKIFSQGVLHTPKLR
RLQLTEEDDEGRWEGNLNSTIQKLFVEMVGFCDLKCLKLSLFPNLKEIWHVQPLPVSFFS
NLRSLVIDDCMNFSSAIPANLLRSLNNLEKLEVTNCDSLEEVFHLEEPNADEHYGSLFPK
LRKLKLKDLPKLKRFCYFAKGIIELPFLSFMWIESCPNMVTFVSDSTFAHLTATEAPQEM
IAEENILADIQPLFNEKVGLPSLEELGLSRMDNLRKIWHDHLTLDSFCKINYLGIRYCNK
LLNVFPRNMLGRLQKLRWLFVGNCNLVEEIVELQALSDDSCAVTAAQLSDTIPSFVLPQL
ISLTLSSLPSLKSFYPGVHISKWPMLKKLEVMECAEVEIFASEFQSPQQTNVDIPRDIKI
PQPLFSVDEVAFPSLEELTLCVLPDLLHLLEENSRPSKVFQNLATLKISECGKLENLAPS
SVSFQNLMSLEVSKCDGLINLVTLSTAESLVKLTTMHIAECMMIEEIIQQAREEVRKDCL
LFSQLKYLGLHCLPSLVCFCLGNYALEFPTLEKVVVRECPKMEIFSQGVLSTPKLQRLLL
TESEDEGRWEGNLNSTIQKLFEEMVGLRDINYLELSQFPHLKEMWHRQALPVSFFSNLSW
LVVEDCTFFSSAIPVNLMWFLNNLKILEISNCDSLEEVFHLEDLNANEHFGPLFPSLRKL
KLKNLPKLIRFCNFIGNVIRLPSLSYMWIESCPNMITFISNSSPVPLTANKEPHEMTLEE
NFLADIQPLFDEKVGLPSLEELAILSMDSLRKLWQDELSLHSFYNLKFLGVQKCNKLLNI
FPCNMLERLQKLQKLQVLYCSSVREIFELRALSGRGTHTIKAAPLRESDASFVFPQLTSL
SLWWLPRLKSFYPQVQISEWPMLKKLDVGGCAEVEIFASEVLSLQETHVDSQHNIQIPQY
LFFVDKVAFPSLEELMLFRLPKLLHLWKGNSHPSKVFPNLASLKLSECTKLEKLVPSSVS
FQNLTTLEVSKCDGLINLVTCSTAESMVKLVRMSITDCKLIEEIIHPIREDVKDCIVFSQ
LKYLGLHCLPTLTSFCLGNYTLEFPSLEQVIVMDCLKMMTFSQGALCTPKLHRLQLTEED
DEGCWDGNLNNTIQQLFKRVKAFLENCTAAFRLSDGSVFKY
>LL_PB44911285-RA
MASEEVRDHAVCGTASESFFGSIKREISYVPKYQNHIDDLENQVKQLGCKRQRVENLVNA
ARRQGDEIYKGVEQWLISIDEFTQRVVKPIIDYQDEAKKHCFKGLCPNLLKRYNLSKEAV
KAAKDGANLLGKGNFSNFCFRPAPQRIELMSSRLYQQFNSRRSIFRDIMVAMKDDEVNMI
GVYGSGGVGKTTLVKAVARQVIEEKLFDEVVMVEVTRTPDQKPIQDKIASVLGLQFGQHD
DVLQRAGLLSERLKKEKRVLIILDDIWMRLDLDGIGIPFWGNEKQSVRQQEDWKERYIDH
SRCKILLTSRNQHVLCNEMNIQKTFSIGVLSDEEALSFFWSNVGDAAGRSDFLPIGVEIV
RECRGFPIAIITIANALKNKILFFWKDAFDQLRNSNQRRMGGEDANVNSIIELSYNFLES
EEAKSLFRLCGLLNGGSQIPIDALMRCGMGLGLLKGVYTLQEARKRVHMLVNNLKASRLL
LDGDAEECLKMHDIIHSIAASVATEELMFNMQNVADLKEELDKKTHKDPTAISIPFRGIY
EFPERLECPKLKLFVLFSENLSLRIPDLFFEGMTELRVLSFTGFRFPSLPSSIGCLISLR
TLTLASCLLGDVATIGDLKKLEILSLRHSDVEELPGEIGQLTRLKLLDLSNCMKLKVIRP
NVISSLSRLEELYMGNSFTEWEIEGQSNASLVELKQLSRLTTLEVHIPDAQVMPQDLLSV
ELERYRICIGDVWSWSGEHETSRRLKLSALNKCIYLGYGMQMLLKGIEDLYLDELNGFQN
ALLELEDGEVFPLLKRLHVQNVCEILYIVNFVGWGHCNAFPLLESLFLHNLMKLEMVYRG
QLTEHSFSKLRIIKVCQCDNLKHLFSFSMARNLLQLQKIKVSFCESLKLIVGKESSETHN
VHEIINFFQLHSLTLQCLPQLTSSGFDLERPLLSPTISATTLAFEEVIAEDDSDESLFNN
KVIFPNLEKLKLSSINIEKIWHDQYPLMLNSCSQNLTNLTVETCSRLKFLFSYSMVDSLV
RLQQLEIRKCESMEAVIDTTDIEINSVEFPSLHHLRIVDCPNLRSFISVNSSEEKILHTD
TQPLFDEKLVLPRLEVLSIDMMDNMRKIWHHQLALNSFSKLKALEVTNCGKLANIFPANI
IMQRRLDRLEYLKVDGCASVEEIIGETSSSGNICMVEEEEEARRSVEILFASPEYFNCGS
QRPLFVLDPKVAFPGLKELELNKLPNLLHLWKENSQLCKALLNLATLEISECDKLEKLVP
SSVSLENLVTLEQIILQVGEEVKKDCIVFSQFKYLGLHCLPCLTSFCLGNFTLEFPCLEQ
VGYHDKACLSLSKFPHLKEIWHGQALPVSFFINLRWLVVDDCRFMSGAIPANQLQNLINL
KTLELINLPQLIRFCNFTGRIIELPSLVNLWIENCCNMKTFISSSTPVIIAPNKEPQQMT
SQENLLADIQPLFDEKVAFPSLKELRLSRLPKLFWLCKETSHPRNVFQNECSKLDILVPS
SVSFGNLSTLEVSKCGRLMSLMTISTAESLVNLERMNVTDCKMIQQIIQQVGEVEKDCIV
FSQLKYLGLHCLPSLKSFCMGNKALEFPCLEQVIVEECPKMKIFSQGVLHTPKLRRLQLT
EEDDEGCWEGNLNSTIQKLFVEMVGFCDLKCLKLSLFPNLKEIWHVQPLPVSFFSNLRSL
MIDDCMNFLSAIPANLLRSLNNLEKLEVTNCDSLEEVFHLEEPNADEHYGSLFPKLRKLK
LKDLPKLKRFCYFAKGIIELPFLSFMWIESCPNMVTFVSNSTFAHLTATEAPQEIIGEEN
ILADIQPLFDEKVGLPSLEELGLSRMDNLRKIWHDHLTLDSFCKINYLGIRYCNKLLNVF
PRNMLGRLQKLRWLFVGNCNLVEEIVELQALSDDSCAVTAAQLSETIPSFVLPQLISLTL
SSLPSLKSFYPGVHISKWPTLKKLEVMECAEVEIFASEFQSPHQTNVDSPRDIKIPQPLF
SVDEVAFPSLEELTLCVLPDLLHLLEENSRPSKVFQNLATLKISDCGKLENLAPSSVSFQ
NLMSLEVSKCDGLINLVTLSTAESLVKLTTMHIAECMMIEEIIQQAREEVRKDCLLFSQL
KYLGLHCLPSLVCFCLGNYALEFPTLEKVVVRECPKMEIFSQGVLSTPKLQRLLLTESED
EGRWEGNLNSTIQKLFKEMVGLRDINYLELSQFPHLKEMWHRQALPVSFFSNLSWLVVED
CTFFSSAIPVNLMWFLNNLKILEISNCDSLEEVFHLEELNANEHFGPLFPSLRKLKLKNL
PKLIRFCNFIGNVIRLPSLSYMWIESCPNMITFISNSSPVPLTANKEPHEMTLEENFLAD
IQPLFDEKVGLPSLEELAILSMDSLRKLWQDELSLHSFYNLKFLGVQKCNKLLNIFPCNM
LERLQKLQKLQVLYCSSVREIFELRALSGRDTHTIKAAPLRESDASFVFPQLTSLSLWWL
PRLKSFYPQVQISEWPMLKKLDVGGCAEVEIFASEVLSLQETHVDSQHNIQIPQYLFFVD
KIAFPSLEELMLFRLPKLLHLWKGNSHPSIVFPNLASLKLSECTKLEKLVPSSVSFQNLT
TLEVSKCDGLINLVTCSTAESMVKLVRMSITDCKLIEEIIHPIREDVKDCIVFSQLKYLG
LHCLPTLTSFCLGNYTLEFPSLEQVIVMDCLKMMTFSQGALCTPKLHRLQLTEEDDEGCW
DGNLNNTIQQLFKRVNFQNSNDED
>LL_PB44911286-RA
MAAELGYAVVSGVASKVAEILFDPIRREISYVFKCQSNLQELRSQVAELKNKREREQQRV
GYADRQGDVIHKDVEQWLIKVNEFIERVEKAIDEVEEDETNNNYEKRRTFRELCPNNLMA
RYKLSKVAVKATEEGGILLRKWISSDIVSYRPATESTKLVLNRDYEEFESRMSIFQEIMV
ALKDGSNNLIGLYGMGGVGKTTLVKEVARRAIVEKLFDTVVVAEVKQNPDLRTIQEEIAY
CLDMEFGQLESAFVRAHRLWQRLNRDKRVLVILDDIWTTPDLHAIGIPFGDDRAKGGVDN
QRPLTLLLTSRNQHVLCNHMNTRKIFSIGLLSNEEASHLFEKIVGHSAKKSDFEPIGVEI
VAKCGGLPIAIKTIANALKNKSPRIWKDAVNQLSNSNPRKIQGMDADLSSIELSYEFLKC
KEVKSLFQLCGLLKDGSRIAVDDLLRYVMGLRLLTNADTLEAARNRVHTLIDNLKSASLL
FDGDSEDHVKMHRIIHAIAVSIAAEKLLFNIQNVADLKEELDKIDEAPTAISIPFRGIYE
LPERLGFLKLKLFLFFTENLSLQIPDPFFEGTTELRVLDLTGFRFPSLPSSLGCLINLRT
LSLENCLVGDVAIIGDLKKLEILSLKHSSIEQLPREIGQLTCLKLLDLSNCSKLKEIRPN
VISNLTRLEELYMGNSFTQWEVEGQSNASLGELKQLSRLTTLEVHIPDAQVMPQDLVFVE
LERFRICIGDVWSWSDGYETSKTLKLQLNNSTYLGNGMKMLLKRTEDLHLDELAGFKNVV
HELDDEEGFARLRHLHIHNGPEILHILNSDGRVGTFPLLESLFLHNLINLEKVCDGKVRL
NKDDKSFSNLRIIKVEGCHRVKHLFPFSLVKNLLQLQKVKVTDCTNLKLIVGKESENSAH
KNGSISGVYFRKLHFLKLQHLPQLTSSGFDLEAPTTTQGSNPGIIAEGDPKDFTSLFNER
VVFPSLKKLKLSSINVEKIWLNSFSVIESWVVQKK
>LL_PB44911458-RA
MKLLMILTNKKPCLVFAVNVTKSNERADQRGPASISSIDESEIFGRQKEKNELVNRLLCE
SSKEQKGPCIISLVGMGDIGKTTLAQFAYNNGDVKKHFDERIWVCVSDPFDEFRIARAVI
EALKPGSAKDLVEFQSLMQHIQEWVEGKKFLLVLDDVWNKDYYKWEPFYKCLKNGLHGSK
ILITTRKDRVARCMRSTNVTSVNVLSEIECWSVFEQLAFFDRSKEECEKLENIGRQIVRK
CKGLPLAAKTTAYKKKELINLWMVQGYLSEKRAKEMEDIGEEYFNILASRSFFQDFKKDD
DGEISTRKMHDIVHDFAQYLCSNECSTIEIHGGEESAMGSFGEKKILHLMLTLYRGVSVP
ISIWGIGKLRKLMYLHNEGTDFLRYLPAGIGELIRLRRVRDFVVGGGYDRACSLGSLKKL
NLLRDCRISGLGGVSDAGEARRAELEKKKNLVELGLYFDYIRDGDEEQAGRRENEEDEDE
RLLEALGPPPNLKKHLPPLGKLPSLESLYIAGMKSVKRVGNEFLGVESDADGSSVIAFPK
FLNMPELEEWDCGTAIKGEIIIMPRLSSLQIWSCRHLKALPDHLLQKTTLQKLEILWGCH
ILEERCRKETGEDWPKIRHIPYIHIKRSARLQLQNTISHGHRHG
>LL_PB44911488-RA
MVESIVTVVIEVAKCLAPPTERQFNYFRNYKSNFENLKTELGKLKDDRDSMQHRVEEAKR
QGEVIEGNVEKWLTKAKNIVIDAEKIIGDEEKANNRCFKGLCPNLKTRYQLSKAAEKQLE
PIVNHRTEGIQFHTISYRTIPEDISLQSSTGYEAFESRFSTLRDIRNALTNANVGIIGVY
GMGGIGKTTLVKAVARQAKERKLFDQVVFSEVSQTPNIKDIQKEIAEKLGLILHEETVSR
RASRLYERLKEEKKILVVLDNLWKCLNLETVGIPYGDDHKGCKILLTSRDRSVLLKMGSA
PPFLIGVLNEEEAWRLFKMTAGDDVEHRELNSTARNVAMACGGLPIALTTIARALRNRSM
REWKNALQQLRAPSSVNFEGISAEAYSAIDLSIKYLRGHKLRKILLLCSLMGNRIATSDL
FKYCMGWGLLKGVNKMADARIKLDALVQELRDSSLLLAGDNNEELSMHDIVRDVATSTAC
HDQNVFVVRDENVWGWPDDEDALEKCYAISIIDSSIPELPEGLEYPKLEFLFMCSKDPFV
EINIPKNFFKEMRMLRVVGFSKMQLSSLPASMDLLVNLQTLSLDQSMLGDIAIIGKLKNL
EILSMINSDIVKLPEAFGLLTKLRLLDLTDCFQLKVIAPNVLSSLIRLEELYMRNCFVQW
EVRGVSTERSCAGLDELMHLPRLTSLEIDIGNDDILPEGFFSRRLENFKISVGDAESVIP
SEVLMADDWFRFSRPFFFIANQQTLRMLKLKLNSTTICSKKLQGIRNVEYLCLDKLQGIK
NVLFELDAEIFSQLKHLRVQNNPDFLCIVDSMERVPCDSFPLLQTLTLYNLINLERICSD
PLKVESFNELRTMKIENCDKLSNIFLLSATNCLPRLERIAVIDCSNMEEIFAVSGEADIN
NNNAIEKIDFAELKSLSLGNLPKLSSFCSEVKAPSASSNRQDLQDELTGITLSNEISLED
SLETSTPFFNEKVVLPNLEALELYQINLEKIWHSQLPAMLPGFQSLTRSIEQLQHLEIHD
CISLEEIIYVEGADKVNPCFIFQRLTSLRLLRLPELRCLYPRMHTSKWPSLKTLQVCSCD
KMKTFASELSSSGGNIDSNQLRISMQQPLFFEEKIFTNLEEVALSRKDIMLILQGNFPQH
LFGRLRQLEVWHDDSAAGFPVGLLEILCSLENLVLSCNSYEEIFSNEGCLEKHVDVRKFA
RIKSLRLVALNHLIKYLLKQDSQLNSIFQYLEFLSLQHCRNLLSLLPLSSSISFGNLAHL
VVYNCGKLVSLVTCSVAKSLERLVMLSISGCSAMRQVIIGCGQGDSDIAAANLKEEIVFS
KLRYIDLLDLENLTSFCSGAANYTIKFPSLEDLSVTGCRNMKIFTTGDLVTPKRVNVWSS
ERVCRWDYDLNTIIRHLHQEQNAQVAKGIPVIVTLFRFCSASLHSVAASLPLKVLLR
>LL_PB44911504-RA
MQERENLEKIGREIVGKCKGLPLAAKTIASLLRSKNTEKEWQNILESEIWELEAIEKGYL
SEKGAKEMEDIGEEYFNILASRSFFQDFKKDDDGEISTCKMHDVVHDSAQYLCSNECSTI
EIHGGEESAMSSFGEKKIHHLLVKGLRSLLVESDDYSWFSEVLPQLFEKFTCLRALKLEV
REIPTNIENLLHLKYLSLCGQKEIEKLPETLCELYNLERLNVSGCYNLRELPQGIGKLRK
LMYLDNDDTWFLRYLPVGIGELINLRRVTNLGSLKKLNLLRRCWISGLGGVSDAGEARRA
ELEKKKNLDELGLYFGHSRDGDEEQAGRRENEEDEDERLLEALGPPPNLKKLVIDEYRGR
RNVVPKNWIISLTNLRVLRLRWCINCEHLPPLGKLPSLEDLYIAGMKSVKRVGIIAFPKL
KKLTFYIMEELEEWDLGTAIKEEIIIMPRLSSLTIWSCRKLKALPDHLLQKSTLQNLEIW
GGCHILQERYREETGEDWPKIRHIPYIEIK
>LL_PB44911512-RA
MVEIIINVVFEVAKWLAAPIGRQVSYLSKSNYTSSFENLKKEVEKLREAERNSQEIEKNV
EKWLERVNKIIDETVKFTGDEETATKHCFKGLCPNLKTRYQLSKKAATLVKDIVELREEA
AKFPKVSYRTIPEDLWLHSIKGYEAFESRLSNLKSIRNALTDPNVSIIGVYGMGGIGKTT
LAKEVARRAKEDNIFDAVVFSEVSQTPNIKNIQGEIAEKLGLTLREESESRRASSLYERL
KKEKKILVVLDNLWESLDLETTIGIPYGDDHKGCKVLLTTRDRSVLLSMGSKENFPIGVL
NEEEAWRLFKLTADDDVENRRLKSIATQVAEACGGLPIALTTIAKALRKKSVPEWENALQ
ELRRPSMESFQGVPKEAYSTIELSYKYLEGEKLKKMFLLCSLMPHPCYTLDLLKYCMGLG
MFQRVYKLEDAHKKLHAWVHELVDSCLLLVNDSGDNFSMHDVVRDVAISIACRDEHTFLV
RNEDVWDWPDEDEKKECYAISVRDSSIHELPEGLKCPQLQFLTIANSKDSFLEIDVPEDF
FTGMRKLRVVHFSGMRLASLPYSIGLLQNLQTLCLERSTVGDIAIIGKLKNLEVLSFVQS
DIVMLPKEIEGFFTKKLSRFKISIGDGSFRTLKLKLSSKPIGSKELQGVNNVEYLCLDEL
PGVKTVLFELDTKGFSQLKHLHIQNNPDLLCIVDSMDRVTYDAFPLLESFTLHNLIRLER
TCMDRLKVESFNELKTIKVENCDELTNIFWLFNTKCLPKLERIAVIDCKMMEEVFVIGGE
ADVDNKNAIEKIEFAQLKSLSLGMLPKVTNFCREVKTPPASPNRRESEEDELDTSIQLFN
EKVVVLPNLEALELRDINIDKLWHYNELPAMFPGSQSLTRLILWDCNKLKYIFSASMIRS
FEQIQHLEISNCMVLQEIISKDRAEADQGTTPCFVFRRNNENDQLGNPAAQVPLFSFEKI
FPNLEDLCLSGEDVKMILQDDFPQHLFGCLKQVTVSTDESECFPLGLLER
>LL_PB44911516-RA
MDSKHNFFIDNLDQEEAWRLFKKMAGDYVENRKFKSTSTVVAKGCGGLPIALTTIARAMR
DKSVHEWKNALRELHTPSVVNFNGLPADTYSRIEQSFVYLKDEQLKKNSLLCSLMGNPIF
TSDLFKYSTGLGIFQGVKKMEDAGNQLYALAYELKDCCLLLESGSTEQFSMHDVVRDVGI
SIAWRDQHIFLVKNEEVWELADKEALENCYAISIRDCLSYLQINIPENIFAGMRKLKVVD
FTGMQLFCLPSSIDLLKILQTLCLDQCMLGDIAIMGKLKNLEILSIDNSDIVQLPEALGQ
LTKLRLLDLTNCFQLRVIAPNVISCLSRSKELNIRHCFVEWDVQGCAGLDELMHLTRLAM
LEIDVRNDNTLPRLFQ
>LL_PB44911517-RA
MVESIVTVVLEVVKCLAPPTQRQLDYLRKYNENIQKLEAETESLKVEKKKGEKSEEKVEK
WLVSANKIIDEVNAKFMEDEETANKRCLKGLCPNLKARYQLSKKAETQVKALVECREEAG
RLDRISYLTYPDKIWLKSHKGYEAFGSRLSTLKCIQNALTDVNVSIVGVYGMGGVGKTTL
AKEIVRQALADKLFDQIAFSEVSETVNIEKIQRDIAEDLGLAWHEETQSRTASRLYEQLK
NEKKILVVLDNIWKHLDLETVGIPFGDDYRGCKLLLTARDRNVLLDMDSKHNFFIDNLNE
EEAWRLFKTMAGDYVENRQLKSTATDVAKGCGGLPIALATTARAMRDKTVHEWKNALREL
QTPSVMNFEGLPADTYSRIELSFKYLKGEQLKKIFLLCSLMGNSIFTSDLFKYSMGLGIL
QGVKKMEDARNQLYALAYKLKDACLLLEGGSNEQFSMHDVVRDVGISIACRDQHVFLAKN
EDVLELPEKEALENCYAISIRGCRIQELPQGLECLQLEFLYVSPKDSYLQINIPENFFAG
MRKLRVVDFTGMQLCCLPSSIDLLVNLQTLCLDQCMLRDIAIIGRLKNLEILSFLKSDIV
LLPEELEGFFAKKLERFKISIGDESFKTIKLKLSSKPICSKKMQGIQNVEYLCLDKLQGV
KNVLLDMDIEGFLQLKHLHVQNNPDFVCVVDSTEGVPRDVFPLLESLTLYNLINMERVCI
DRLKVESFCELKTIRVGKCDELSNIFLLSSISCLPTLERIAVFDCDKIEEVFAIGGEPDV
DNNNAVEKIEFAALKFLHLQNLPKLASFCSEVKRPNTQGSQEELTATTCSTEISLLEEDK
VDTSTPLFNEKDLKLIGITVEKIWQNQLPTMFLCFQSLTKLIVGECHKLKCIFSSSMLRS
FEQLRQLNIYNCLGLLEIISEGADQVPPCFIFPRNIDENQLPIPAQQPLLLIEKILPNLE
NLLLSGKDLRMILQEDYPQHLFGSLKYIEVVQDDSACFPLGLLEKFRNLEILYLSRTSYT
EILSNEGHSEKHVGKFSLVKHLQPYKLNDLKQLWKQGSKLDFIFTNLEILRVYCCQNLIV
LLPSSSSLRNLTDLQVWGCKELMKLVSSSTAKSLVRLRIMKVCGSRAMTQVVTSEEDGAE
DEIVFSNLKALTLLDLDSLTSFCSGNYTFKFPSLRDLEVIGCPKMKIFTTGELCTPPRVN
VWYGEGEGECRWANDLNVTIQELHAEKVRLIPRKFLQNLQFFAKFRK
>LL_PB44911521-RA
MVESIVTVVLEVVKCLAPPTQRQLDYLRNYNENIQKLETETESLKVEIRSIERRVFGAEK
QGEKSEEKVEKWLVSANKIIDEVNAKFMGDEETANKRCLKGLCPNLKARYHLSKKAETQV
KALVECREAGRLDRISYLTYPDKVWLKSHKGYEAFGSRLSTLKCIQNALIDVNVSIVGVY
GMGGVGKTTLAKEIVRQALADKLFDQIAFSEVSETVDIKKIQRDIAEDLGLAWHEETESR
TASRLYEQLKNEKKILVVLDNIWKHLDLETVGIPFGDDYRGCKLLLTARDRNVLLDMDSK
HNFFIDNLNEEEAWRLFKTMAGDYVENRQLKSTATDVAKGCGGLPIALATTARAMRDKTV
HEWKNALRELQTPSVMNFEGLPADTYSRIELSFKYLKGEQLKKIFLLCSLMGNSIFTSDL
FKYSMGLGILQGVKKMEDARNQLYALAYKLKDACLLLEITACWETAIIGRLKNLEILSFL
KSDIVQLPEELRELTKLRLLDLSNCFRLKAIAPNVLSSLTRLEELYMKNCFIEWDVERPN
GGRSTASLGELLQLPRLTTLEIDVKNDSILPEGFFAKKLERFKISIGDEAFKPPVRADEW
FGSRRVWISNPSSVRTIKLKLSSKPICSKKMQGIQNVEYLCLDKLQGVKNVLLDMDIEGF
LQLKHLHVQNNPDFVCVVDSTEGVPRDVFPLLESLTLYNLINMERVCIDRLKVESFCELK
TIRVGKCDELSNIFLLSSISCLPTLERIAVFDCDKIEEVFATGGEPDVDNNNAMEKIEFA
ALKFLHLENLPKLASFCSEVKRPNTQGSQEEDKLDTPTPLFNEKLTFLRLRKLPELRCLY
PGMHTSEWPALKTLKVFGCDKIKLFGSELSSFHGNIDKNQLHIPVQQPLLLIEKILPNLE
NLLLSGKDFRMILQEDYPQHLFGSLKYIEVVEDDSACFPLGLLDKFRNLEILYLSRTSYT
EINLTDLQVWGCKELMKLVTSSTAKSLVRLRIMKVCGSRAMTQVVTSEKDGAEDEIVFSN
LMALTLLDLDSLTSFCSGNHTFKFPSLRDLEVIGCPKMKIFTTGELCTPPRVNVWYGEGD
GECRWANDLNVTIQELHAEKVRLTHQLNSQGKILQICTF
>LL_PB44911586-RA
SVRAVRLLERLNKESKILIILDDIWGSLDLEAIGIPLADDNGGCKVLLTARSPDVLSCKM
GCQQNFFVDVLMEKEAWSLFKKMTGDCTENAKECAGLPIAIVPVAKALKNKRLYEWRNAL
RQLKRPYLRRFSETEAEAAYSTIELSYYQLEGEELRKTFLLIGYTFICSVNDVLYYGMGL
GLFQNINTFEEARDRAHTLVDKLKNSCLLLDGSISIASRDQHVFAVENEVVPLTSWPDKD
TLEVCTAISLKNSNINMAIIGDLKKLVILTLRGSDMEELVGEIGQLTQLRLLNLRRCYRL
RVIPPNVLSSLSRLEELYVGESPIEWGKVEGDDGERRNASLHELNNLSKLTSLEILIQDE
KTLPREQRWSGGPSYGTCRIFRLMLASSANICLNGGHIMQLKGIEDLRLGGSLDLKSVLY
GSDGEGFPQLKHLEVVENSNLLCVVDTVDKATDPTTAFPLLESLFPQDLSNLEKICRGPL
SAESFCKLKSISVGRCGFNNFSPLK
>LL_PB44911588-RA
MIGVYGMGGVGKTTLVKEVGRKAKENKLFEKVISAHVSRTPQIKKIQDEIAEKMGLRLVE
ETETVRAGRLYERLKVEKKILIILDDIWGSLDLEAIGIPLADNNSGRKVLLTSRSVDVLS
CKIDCQQNFRVDVLNGGEAWSLFTKTTGDCIENDELRSVAKDIVKECAGLPIAIVPVAKA
LRNKRLCEWKDALLELRRPSLRNFSGTLEVAYKSIELSYSHLNGEELKSTFLLIRYAFIS
CVEDVLFYGMGLGLFQNINTLEEARDRAHTLVEKLKKSCLLLDGNTSEWFSMHDVVRDVA
ISIASRDQHMFAVNSWPDKERLKVCRAISLRRCNISELPQDFECPQLKYLTIDNVPSLRI
PDNLFTGMTGLRVLDFTTMHLLPLPPSLGLLQNLQTLSLDDCQLGDIAIIGDLKKLEILT
LRGSNMQKLVEEIGRLTQLRLLDLSNCFNLKVIPPNVISSLSRLEELYIGESPIEWGKRE
RINSRRRNASLHELNHLSKLTSLEILIPDAMNLPSDLSFFKMLQRYRILIGDRRQRYGPS
DGISRTFTLKLASGANICLNGAHIMQLKGIEDLTLDGLPDMKNFLFGSDREGFPKLKPPT
PAFPLLESLFLRDLRNLEEICRGPLTAESFCKLKTIRVEGCDKLKNVFPLVIGRGLQQLQ
SIEVSSCPNMEVIFAAERGDGYSNNNGTEVIELTQLRTLELRSLPQLTSFCTDLNVDEKH
IGLFPENFLCKLKCLNVGLDETTAVLSPEDFLHRFHMIKILLINGTPDLWKDPFEEFGNG
MKVVIRGINQRRDLKQILKGESSSTNNLEKLEIFYCRNLTNLVPSSTSFQNLTTLTVGGC
HGMTHALTSSTARSLVRLRQMRVQTCMMITEIVADEDDQGDNYAAKDEIVFSGLKELILW
HLESLTSFSCSGNNCDFKFPSLETLAVHNCPNMNIFSRGESSTPKLHKVQLNLFDESLWA
WDRDLNTTIQYVYLKRKKEEKEKENEKSAKANEKEKDGKGNGKIKSIQFGRF
>LL_PB44911589-RA
MVESIVTVVLEVAKCLGPPTERQLSYVRNYHGVDEAKRKGEEIEKNVEKWLASVNNVITE
AEKFTGDADKANKRCFMGLCPNLKTRHQLSKEAVRQFEAIVKLREAGRFDRISYRKALED
IRLISNKDYEAFESRISTLNNALLALQDPDVNMVGIYGMGGIGKTTLAKEVAIQFKRDQL
FDQVIFVEVPQIPDIRKIQGEIADKLGLIFFEETESGRARSLYNRLKDEKKILVILDNVW
ESVDLQDVGIPHGDNHKGCKILMTARSEDILSGKMDCRHNFSVGVLREDEAWSLFKKMSG
EYIESREFKWVATEVANECAGLPVSIVTVARALRNKRLFEWKDALGQLRRPSSTNFKDIQ
PAAYSAIELSYNKLEGEELKKIFLLIGYTYISSINDVLIKNEHWFSMHDVVRDVAIAIAT
REQNVLTMKLTQVRVLDLTYMHLSLLPSSLGLLTNLRTLCLYCSELQDIAVIGELKNLEI
LCLRGSYIEQLPVEIGQLTRLRSLDLRDCDRLQVIPPNVLSNLSHLEELYIRSFNKWEVE
VEVEAAGVKNASLEELKRLPNLTTLELCIPDVNTLPKGLFFEKLERYRICIGRWCWEDTS
PTCSRTFRLLLGTDNCISFKSGHIVQLQRIEDLCLSGLPDQDIIELVNNKLGSYSSQLKH
LWVEGCQAPSPKESKRCKESTSEMRSNDIILEDHVNLPNTFFLKVGGLPNLETLELYNVN
VERIWKSQLPAMSCGIQTLTRLIVYGCGELRCLFSSSMVNSFIRLQHLEIDECPILEEII
VIDQQERKNVVFPQLQFLKMVDFERLTSFCTGDVHIEFPTLETLEVIRCPEFLLTAHDLT
KEVRTRFKIYS
>LL_PB44911595-RA
MVESIVTVVLEVAKCLGPPTERQLSYVRKQHGVDEAKRKGEEIEKNVEKWLASVNNVITE
AEKFTGDADKANKRCFMGLCPNLKTRHQLSKEAVRQFEAIVKLREAGRFDRISYRKALED
IRLISNKDYEAFESRISTLNNALLALQDPDVNMVGIYGMGGIGKTTLAKEVAIQFKRDQL
FDQVIFVEVPQIPDIRKIQGEIADKLGLIFFEETESGRARSLYNRLKDEKKILVILDNVW
ESVDLQDVGIPHGDNHKGCKILMTARSEDILSRKMDCRHNFSVGVLREDEAWSLFKKMAG
EYIESSEFKWVATEVANECAGLPVSIVTVARALRNKRLFEWKDALGQLRRPSSTNFKDIQ
PAAYSAIELSYNKLEGEELKKIFLLIGYTYISSINDVVIKNEHWFSMHDVVRDVAIAIAT
REQNVLTMKLTQVRVLDLTYMHLSLLPSSLGLLTNLRTLCLYCSELQDIAVIGELKNLEI
LCLRGSYIEQLPVEIGQLTRLRSLDLRDCDRLQVIPPNVLSNLSHLEELYIRSFNKWEVE
VEVEAAGVKNASLEELKRLPNLTTLELCIPDVNTLPKGLFFEKLERYRICIGRWCWEDTS
PTCSRTFRLLLGTDNCISFKSGHIVQLQRIEDLCLSGLPDQDIIELVNNKLGSYSSQLKH
LWVEGCQAPSPKESKRCKESTSEMRSNDIILEDHVNLPNTFFLKVGGLPNLETLELYNVN
VERIWKSQLPAMSCGIQTLTRLIVYGCGELRCLFSSSMVNSFIRLQHLEIDECPILEEII
VIDQQERKNVVFPQLQFLKMVDFERLTSFCTGDVHIEFPTLETLEVIRCPEFLLTAHDLT
KEVRTRFKIYS
>LL_PB44911601-RA
MVESIVTVVLEVAKCLGPPTERQLSYVRNYRSNFENLKTELEKLKDDGASRQHGVDEAKR
KGEEIEKNVEKWLASVNNVITEAEKFTGDADKANKRCFMGLCPNLKTRHQLSKEAVRQFE
AIVKLREAGRFDRISYRKALEDIRLISNKDYEAFESRISTLNNALLALQDPDVNMVGIYG
MGGIGKTTLAKEVAIQFKRDQLFDQVIFVEVPQIPDIRKIQGEIADKLGLIFFEETESGR
ARSLYNRLKDEKKILVILDNVWESVDLQDVGIPHGDNHKGCKILMTARSEDILSRKMDCR
HNFSVGVLREDEAWSLFKKMAGEYIESSEFKWVATEVANECAGLPVSIVTVARALRNKRL
FEWKDALGQLRRPSSTNFKDIQPAAYSAIELSYNKLEGEELKKIFLLIGYTYISSINDVV
MYGMGLGLFQGIDRMEEARARVYTLVYKLKASCMLLEHGSKNEHWFSMHDVVRDVAIAIA
TREQNVLTMRYELVNSREWLDEGALKFYTSIVLHDSKMNVLPEVLECPQLQLLSLWTKKS
SLITLPDNFFRKLTQVRVLDLTYMHLSLLPSSLGLLTNLRTLCLYCSELQDIAVIGELKN
LEILCLRGSYIERLPVEIGQLTRLRSLDLRDCDRLQVIPPNVLSNLSHLEELYIRSFNKW
EVEVEVEAAGVKNASLEELKRLPNLTTLELCIPDVNTLPKGLFFEKLERYRICIGRWCWE
DTSPTCSRTFRLLLGTDNCISFKSGHIVQLQRIEDLCLSGLPDQDIIELVNNKLGSYSSQ
LKHLWVEGCQAPSPKESKRCKESTSEMRSNEIILEDHVNVPNTFFLKGGLPNLETLELYN
VNVERIWKSQLPAMSCGIQTLTRLIVYGCGELRCLFSSSIVNSFIRLQHLEIDECPILEE
IIVIDQQERKNVVFPQLQFLKMVDLERLTSFCTGDVHIEFPTLETLEVIRCPEFLLTAHD
LTKEVFPNLKYLTIEGKKIPMAAEFPEDMFCKLNFLDVIFEESSTISSLDFLRRFHSIRE
LTIRGGGYVGGVKPSYGVENWTKAIIRNLHNCCDLKHILIQESKMDNLVHLTVEYCDHLI
NLVPPSTSFQNLTTLKVWRCKGLINVLTSSTAKSLVRLTEMSIVDCSMITEVVADDEGNA
AKDEIVFSELMDLELCDLRRLTSFCSGNCAFKFPALTYLSVDKCPNMKIFSGKELSTPSL
HEVEKRWLSGEYWTWKGDLNSTIQQIYLETKEVQNRKDDSGQPSVQHQE
>LL_PB44911603-RA
MEIVVSVAAKVAEYLVAPIIHPFTYCCSYNTNLEKLNNEFEKLKIARESVQYKVDDSRLK
GDGIQQHVEEWLIAANKEINEVETLIEDKQNSNDRCLKGLCPNLRLCTSLATIPEETWLN
STQGFMHFESRKFTLKEILDALSNRNFNMIGVYGMGGIGKTTLVKEVGRQVKENNLCEKV
ISAHVSRTPQIKEIQREIAEKLGLKIDEESETARAGRLLERLKKETKILIILDDIWGSLD
LEAIGIQLADDNSGRKVLLTSRSVDVLSCKMDCQQNFRVDVLNGGEAWSLFTKTAGDCIE
NVKECAGLPIAIVPVARALRNKRLCEWKDALLELRRPSLRNFSGTLEVAYKSIELSYSHL
NEEELKSTFSLISCAFISCVEDVRFYGMGLGLFQNINTLEEARDRAHTLVEKLKKSCLLL
DGTISIASRDQHVFAVENEVIPLTSWPDKETLKVCRAISLRRCNINIAIIGDLKKLEILT
LQGSNMQKLVEEIGRLTQLRLLDLTNCSKLKVIPANVISSLSRLEELYIGESPIEWGKRE
RINSRRRNASLHELNHLSKLTSLEILIPDAMNLPRDRQRRYGPSDGISRTFTLKLASGAN
ICLNGAHIMQLKGIEDLTLDGLPDMKNVLCEPGREGFPQLNRLEIRRNGNIVRLVDTMDC
TPAPTIAFPLLESLFLRDLRNLEEICRGPLTAESFSKLKTIRVEG
>LL_PB44911613-RA
MEIVISVAAKVAEYLVAPIIYPFTYCCTYKTNFEKLNNEVDKLKNARDSMQCKVDDSRIK
GDGIQQHVEEWLFAANKEINEVKTIIEDKENSNNRCLKGFCPNLRARYQLSKKAEREANT
IVGLHEKGRFDSVSFRTIPEETWLKSTQDFMHFESRKSTFKEILDALSNRDFNMIGVYEM
GGIGKTTLVKEVGRQAKENNLFEKVISSRVSPTPQIKNIQGEISEKIGLELAEQSHETVR
AGRLLERLKKEKKILIISDDIWGGLDLEAIGIPLADDNSGCKVLLTARSQDVLSCKMDCQ
QKFFVDVLNEKEAWSLFRKMTGDCIQNGELKSVATEIVKECAGLPIAIVPVARALRNKRL
FEWKDSLLELRRPSFRNISGTLEVAYKSIELSYNHLNREELKRTFLLIGYAFISCVKDVL
YHGMGLGLFQNINTSEEAWDRAHTLVDKLKKSCLLLDGNTSERFSMHDVVRDAAISIASG
DQHLFVVESEVAPQISWPDKEKLKVCTAISLIYSNISELPQGFECPQLKYFRIGNDPSLR
IPDNFFAGMTGLKVLDFTEMHLLPLPSSLGLLQNLQTLCLDYCNLGDIAMIGDLKKLEIL
SLRGSDVEKLVGEMGQLTQLRLLDLSKCFELKVIPPNIISSLSRLEELYIGESPIQWGKV
EGLDNERRNASLHELNHLSKLTSLEILIQDEKTLPRDLLFFKILKRYRIFIGYLWSGDPI
LDGFSRKFKLKITNGANICLNEGHIMQLKGIEDLSLHGLLDMKNVLCEPGREGFPQLKHL
EVRDNRSLFCVVDTVDCATALTAFPLLESLFLEDLGNLEKICRGSLTAESFCKLKNIRVQ
RCDKLKIVFPLLIGRGLQQLQSIEVTKCQNMELTSFCTGDLHFEFPSLKQLTIRGCPHVK
FKSTIHESTKKMFPNLEDLSIDEKYIGLFPEDLLCKLKLLDVWIDESTAILSLDDFLQRF
HTTKILIIGGDEYIFRLFGKVENGMKAMIRGINRHRGLKQILKQESSNANNLENLDICDC
HNLINLVPSSTSFQNLTTLMVYNCIGLINVLTSSIAKSLVRLREMGIGRCKMIIEIAADD
GDEGDNYAAKNEIVFSELKELLLWNLESLTGFCSGNNCAFKFPSLERLVVEDCPNMNIFS
GGELSTPKLHQVQLKRWDDEECWTLDRDLNTTIQYLYLKKKRRKKKNETSNKANEKKEDA
KDSGKGVQTYEDDSRQPSPDGVATPPAKVGTDQKLVLRRSSPRHPCHRKAFGKLPIESVK
VIESLLQFAAVSPVSGGTTTWGLFSTVPSVFSDQPQPPEEPICR
>LL_PB44911614-RA
MDIVISVAAKVTEYLVAPIIHPFTYCCTYKTNFEKVNNEVDKLKNARDSVQYKVDDSRIK
GDGIQHHVEKWMITVDKAINEVETLIEDKEKSNNRCLKGLCPNLKTRYQLSKKAEREANA
IVGLHERGRFDSVSFRTIPEETWLKSTRDFMHFESRKSTLKEILDALSNRNFNMIGVYGM
GGIGKTTLVEEVGRQAKENNLFEKFISSRVSQTRQIKNIQGEIAEKIGLELAEQSHETVR
AGRLLERLKKEMKILIILDDIWGSLDLEAIGIPLADDNSGCKVLLTARSQDVLSCKMDCQ
QNFFVDVLNEKEAWSLFKKMTGDCIENGELKSVATEIVKECAGLPIAIVPVARALRNKRL
SEWKDALLEFRRPSLRNFTGTTEVAYNSIELSYNHLNGEELKKTFLLIGYTFFSCVEDLL
YYGMGLGLFQNINTLEEARDRAHTLIDKLKNSCLLLDGGSSEWFSMHDVVRDVARSIASR
DQHVFAVENEVVPLTSWPDKDTLKVCTAISLKNSNISEPPQGFECPQLKLLCIGCHASLR
IPDKFFTGMTELRVLDFTKMHLLALPSSLGRLQNLQTLSLDDCELGDMAIIGDLKKLVIL
ALRGSDMEELAGEIGQLTQLRLLNLRLCYRLRVIPPNVISSLSRLEELYIGESPIEWGKV
EGVDGERRNANLDELNNLSKLTSLEILIRDEETLSRDLSFFKMLQRYRISIGQLSQFIVV
PPSDGISRIFKLGLTNGANICLNEGHIMQLKGIEGLSLDGLIDMKNVLFGSDREGFPKLK
GLQIEHNGNLSCVVDTMDCTPARTTAFPLLESLFLRDLRNLEEIFFKKRSL
>LL_PB44911617-RA
MVESIVTVVLEVVKCLGPPTERQLSYVRNYRSNFENLKTELEKLKDDGASMQHGVDEAKR
KGEEIEKNVEKWLASVNNVITEAEKFTGDADKANKRCFMGLCPNLKTRHQLSKEAVRQFE
AIVKLREAGRFDRISYRKALEDIRLISNKDYEAFESRISTLNNALLALQDPDVNMVGIYG
MGGIGKTTLAKEVAIQFKRDQLFDQVIFVEVPQIPDIRKIQGEIADKLGLIFFEETESGR
ARSLYNRLKDEKKILVILDNVWESVDLQDVGIPHGDNHKGCKILMTARSEDILSGKMDCR
HNFSVGVLREDEAWSLFKKMSGEYIESREFKWVATEVANECAGLPVSIVTVARALRNKRL
FEWKDALGQLRRPSSTNFKDIQPAAYSAIELSYNKLEGEELKKIFLLIGYTYISSINDVL
MYGMGLGLFQGINRMEEARARVYTLVYKLKASCMLLEHGSKNEHWFSMHDVVRDVAIAIA
TREQNVLTMSYELVNSREWLDEGALKFYTSIVLHDSKMNVLPEVLECPQLQLLSLWTEKS
SLITLPDNFFRKLTQVRVLDLTYMHLSLLPSSLGLLTNLRTLCLYCSELQDIAVIGELKN
LEILCLRGSYIEQLPVEIGQLTRLRSLDLRDCDRLQVIPPNVLSNLSHLEELYIRSFNKW
EVVVEAAGVKNASLEELKRLPNLTTLELCIPDVNTLPKGLFFEKLERYRICIGRWCWEDT
PPTCSRTFRLLLGTDNCISFKSGHIVQLQRIEDLCLSRLPDQDIIELVNNKLGSYSSQLK
HLWVEGCQAPSPKESKRCKESTSEMRSNEIILEDHVNLPNTFFLKGGLPNLETLELYNVN
VERIWKSQLPAMSCGIQTLTRLIVYGCGELRCLFSSSIVNSFIRLQHLEIDECPILEEII
VIDQQERKNVVFPQLQFLKMVDLEKLTSFCTGDVHIEFPTLETLEVIRCPEFLLTAHDLT
KEVFPNLKYLTIEGKKIPMAAEFPEDMFCKLNFLDVIFEESSTISSLDFLRRFHSIRELT
IRGGGYVGGVKPSYGVENWTKAIIRNLHNCCDLKHILIQESKMDNLVHLTVEYCDHLINL
VPPSTSFQNLTTLKVWRCKGLINVITSSTAKSLVRLTEMSIVDCSMITEVVADDEGNAAK
DEIVFSELMDLELCDLRRLTSFCSGNCAFKFPALTYLSVDKCPNMKIFSGTELSTPSLHE
VEKRWLSGEYWTWKGDLNSTIQQIYLETKEVQNRKDDSGQPSVQHQE
>LL_PB44911659-RA
MAAETVTSVTQPITEKIVDVLFNVTVRQFGYLCKYKHYIEALRTEAKKLTDRRNDLQAEI
DAATRNREVIKDEVKSWIAEVNDIIPKAETFLEDEVKVNKKCLGGLCVDLKSRYKLSREA
EEKTLAMSALMAVGNFTKDVSRPSPPPAIISSSEGVYAFRSRESTMKDIMEAMKDENVSI
IGICGMGGVGKTTLVKEIQKQAKEMKMFDDVAMAVVSQTPSITKIQYEIAGWLGLKNLPD
NDESARASLLWERIKEKQRVLVILDDLWGRIILSEVGIPYGKDHSGCYILLTSRSRAVCY
QMNAHKIVEVGTLTKEESWSLFREVAGPEVDNLEINPTAREVADGCGGLPIAILTIGRAL
KDRDKHVWKDAAEQLKSSAPTNIEGMEEFVVSRVELSYSYLKSEEAKSIFRLCSCFPEDY
DIPIEVLARYGWGLRCLQNVDSVEKARGRARSAVSTLIFSYLLIDGEEEGRVKMHDVVRY
VAQQIASKNKFMIKAGVELKDWPSINTFEDLTGISLMFNDIHEVHEGLECPRLQALLLQE
NYLLVIPDPFFQGMKDLKVLDLGGIRMVSPPSSLSFLSNLRTLRLHDCRRFGDLSLIGEL
SGLEILDLSKSDVSEIPVSFGRLSHLRLLDLTGCYDLELIPRGVLSRLRKLEELYMSDSF
RLWQFESEEDSSSNAKFIELGALSRLTSLHIDIPKGKILPSDMSFQNLTSFSITIGDLEG
VPLIQFIDVFSIKFKKRCSRAMGLSQDMRISALPSWIKNLLLRSEILALVEVNDLENILS
NLANDGFNELMFLAILGCSGMKCLLNSLERTRRVTLHKLEWLFILKNQNFVEICHGQLPA
GCLSNVKRLDVEDCGSILKIVPSHLVQSFQNLQRLRVESCELLVSVFEIERVNIAKEETE
LFSSLEKLTLIDLPRMTDVWKGDTQFVSLRNLKKVRVQDCNELRQVFPANLGKKAAAEEM
VPYGKRRDHIHIHIHATTSTSSPTPSLGNLVSIRIDTCGQLRQLFTTSMVKSLVRLESLE
VSGCPTLQEIIMDDEGEVGLQGASTEKITFPSLFSIQLYHLDSLTCFCSSGSHATVEFLA
LEALQIIGCPSMKTFGYGDQLTPKLLKGVNLEGGEYHWTGNLNHTIQQYVYNEKKIREKE
PMKSGISSEITSSDTEN
>LL_PB44911781-RA
MVEIIASVVIEVAKCFAPSIERQFSYVRDYTSNFENLKTQVEKLEGEIVSMEHAVNDAER
KCEEIEQNVQNWLASANKAIVEGKKFVGDEATENKHSFKGCCPNLKMRRRLSKEAVRQLD
AIVKLREGGRFERISHSIIPEDTLLMSNKGYEDFESRMSTLNDILGALRNPDISMLGICG
MGGIGKTMLAKEVARKAKNDNLFDLVVFSEVSQSPDIRKIQGEIADKLGLTFREESDSGR
ARRLFSRLKKEKRTLVILDNIWEHLDLQVVGIPHGDDHKGCKVLVTARSLDVLSRKMDSQ
KNFLVGALEEEEAWSLFKKMAGDYVEGSELKCVARYVAKECAGLPVSIVAVARALRSASI
FEWKDALKQLRRPSSTNFKDIQPAAYKAIELSYNKLEGEEVKNLFLLIGYAYVESIDELL
RYGVGLGLYQGISKMEEARDRVSTLVYKLKASCMLLDEGLSMHDVVRDFAISIASAEKNV
FTATGELFDGCKEWSDENAVKLYTSIVLRDIKTNVLPDRVLPECPQLKLFSVRADHQESS
SLTIPSNFFERMIQVRVINLTYMNLPSLPSSLGLLLNLRTLSLYYCKLLDISVVGDLKKL
EILCLRGCDIKHLPVEVGQLTWLKLLDLRDCEGLEVIPLNILSNISHLEELYIGDNSFYK
WGWVVGGVKNAILQELKHLHNLTSLDLHLKDANGLPRGLFFEKLERYRILIGYFWNRKYN
IYSRDFRIELNTKVCLKDVLIVQLQGIEHLGLEGLQEQDVQNFVNELVKLQGSSQLKHLY
ITGSHLALNPEESERQEKSSYDIRSNEIILEDNISVAKTLFIEKVALPKLENLELRSINV
ERIWQNQVSALSCGVQNLHLEIWGCPVLEEIIIVDQEKWSNNIVMFPQLQYLKLYDLKKL
TSFCTRDVHIIKFPSLRKLWISRCPEFMVSHKRTTSDLAEKLFPNLEELRADAKHIATNN
SLFPEDLLCKLKCLEAEFGDESTTIFSLDDFLRRFHTIKVLCIGGGSYGWEAKETVENGM
KVIVREVNKCYDLKHFLKQESPIADNLEQLKISECSHLINLVPSSSSFQNLTTLVVSYCK
GLKNVLTSSAAKTLVRLREMQISGCNMITEIVADDDDAAKDELIVFNELKKLTLSYLKSL
TSFCSGSCAIKFPSLEILVVDDCHNMMIFSRGDLSAPMLHKVQLKTWDKEHSAWKDDLNT
TIQLVNLKRESFIKKRREGLQSQSFLPSARAPSLNLQTKLEILPAMVAGVWSDDNSLQLE
ATTQFRRLLSIERSPPIDEVIQAGIVPRFVEFLMREDYPRLQHEAAWVLTNIASGTSVNT
KVVIDHGAVPIFVKLLASPSDDVREQAVWALGNIAGDSPGCRNLVLREEVLIPLLAQLNE
HANLSMLRIATWTLSNLSKGKPRPPFDQVRPALPALAWLVRSNDEDVLKDACWTLTNLLD
GTNVKIQAVIEAGVCSPLVKLLGHPSPSVLTPALLAVGNIAQGDDFQTQCIINCGALPYL
LSLLIHNHKKSIKNDACRTISNITAGNREQIQAVIDAGLIGPLINLLQDAEFDIKKEAAW
AIANATVRGTHEQIKHLVREECIKPLCDLLLCADPDIVPVCLEGLENILKVGEVEKNMDT
AIGDVNQHAQLVEEAEGLEKIENLQSHDNDEIHKSSVKILQTYWRGRAVGRRR
>LL_PB44911790-RA
MADIILSVIVEAAKCLAPPIYRQMSYLRKSKYTSNLQSVKTEVGNLEAERVSKQREVDEA
KRRGEEIEKYVEKWLASVNGVIDEAEKFTGVDARANKRCFKGLCPNLKIRRQLSKEAERQ
KEAIVKVREAGRFDRISYNIIPDDSLLLSNKDYEAFESRMSTLNDILDALKNPDVNMLGI
YGMGGIGKTTLAKEVARKAENEKLFDQVIFVEVSQIQDIRKIQGEFADKLGLTLHEETES
GRARSLCNRLKKEKRILVILDNIWENLDFQAVGIPHGDGHKGSKVLLTARSLDVLSRKMD
SQQNFSFGVLKEDEAWSLFKKMAGDYIEGSEFKWVAREVAKECAGLPVSIVTVARALRNK
RLFEWKDALEQLRRPSSTNFKDIQPTAYKAIELSYVKLEGDELKNIFLLIGYTAIASIDD
LLMYGMGLGLFQGIKRMEAARARVQTLVHKLKASCMLLHDMTSSNEDYFSMHDVVRDVAI
SIASRELNVFTAIDDVVDREWSEASAIKLYTSIVLPDVKTNVLPEVLECPQLKLFHIRVD
KESSTLAISDNFFSRMTQVRVVDMTCMNLLSLPSSLGLLTNLQTLCLYYCKLQDTSVVGD
LKNLEILCLRGCDITQLAVQVGQLTQLKLLDLRNCFFLKVIPPNVLSKLSRLEELYIGGD
SFNKWEMEVVDGVKNASLDELKHLPNLTSLELQIKDVDTQPRGLFFKKLERFRIHIGGWL
WRAVQKSCREFRLKLNTKICLKDGLIVQLQGIEDLELSGLLEQDVNYLVNEFAKAGSSQL
KHLSVLGLRAPAPNPTESERHKESTNNMRLNGITVEDNINISKALFLEKVALPKLETVCL
SSINIERIWQNQVAAMSCALSDSNALRYMRDLRKLTSFCTGDLHIEFPFLKELQILRCPE
FLFNNKRAAHELTKKIFPTLEGLRVDAKHMATICQLPVDFICKLKCLEVMFDGSTTTSSL
DFLQRFHTIKILHIAGGQYSVAYSVFEKVENGMKAIISEVNKCYRLKHILKQQDPSSIME
NLEWLEVIQFDNLVNLVPSSTSFRNLTTLMLWRCKGLRNVLTSSTAKTLVRLRRMSIGSC
HRVAEIVADDDEGDKDSAVAANDEIVFSELKELELRSLNDLTSFYSGINCSFKFPSLDVL
TVSFCPNMRIFSGGELSTPILSKVLHEDFVRDCWDIKERWIWEHDLNTTIQMLYLQNKAF
KRGCLPLTYLGVPIFKGCPILHVLICRS
>LL_PB44911795-RA
MAEIILTIVVEVVKCLAPPAYRQISYLRESKYMSNLQNLKIEVDDLKTERVRTEHHVDEA
KRKGEEIEENVENWLATANNVIVEAVKLTDDEAIANKRCFKGLCPNLKTRRRLSKEAERQ
KEAVVKVREARRFDRISYCTAPEDIRLISNKDYEPFESRMFTLMNILSALDDPDVNMLGI
YGMGGIGKTMLAEEIARKVKSDKLFDQVVFVEVSQNQDIRKIQGEIGDKLGLKFHEESES
GRANSLFTRIKAEKKILIILDNIWENLDLRVVGIPHGDGHKGCKVLLTARSQDVLSRKMD
SRPNFSIGVLNEEEAWNLFKKMAGDYIEGSEFQSIAWNVAKECAGLPVSIVTIARALRKK
RLFEWKDALEQLRRPSSTNFKDIQPTAYKAIELSYNKLEGEELKNIFLLIGYTAISSIDA
LLMCGMGLGLFQGVNKMEVGRARVLTLVHKLKASCMLLDHISGKEEFFSMHDVVRDVAIS
IASREQNALTATNEQVDGFREWSDESAVKRYTSIVLHDVRTNVLPEVVECPQLKLLFISA
DKESSSLTIPNNFFNRMIQVRVINLTYMNLLSLPSTLGFLLNLRALSLCYCKLLDISVIG
GLKKLEILCLRGSDIKQLPTEVGQLTWLTLLDLRECRKLEVIPPNVLSNLSHLEELYIGP
RSFQKWEVEVEGVKNASIEELKLLRNLTSLELDIHDVNTLPTGLFLEKLEKYRICIGDWY
WESTNIWRREFRLRLNNKICLKNWLIVQLQGIEDLELRELQEQDVNYFANELAKVGSSEL
KFLRIHGCRDALNPPAESKRQEESANDMQSNEIILEDNVNISYTLFIEKVALPKLENLEL
RSINIERIWQNQVAAMTCGIRNLTHLTLYSCMNLRCLFSFSTVSNNNFVRLQFIRIEKCH
GLEELIVMDNQEERKNNIVIFPQLQYLKMYDLEKLTNLCTGDVHMIEFPSLKELWISRCP
EFMARFKRTTNDLTKKVFPNLEELIVDAEYIITNKFLFSEDLLCKLKCLDVEFVDELTAI
LSLDDFLQRFHTLKVLQIEGYTGWLTKEKVENGIGIIIREAFKCYDLKYILKQESSSIMN
NLVILHVTQCHRLINLVPSSTSFQNLKTLKISYCDGLKNVLTFSIAKTLVRLREMKIESC
VMITEIILADDDDDHDAAKDEVIAFSELKELKLLNLKSLKSFYSGNRALNFPYLERLLVD
DCTNMKTFSRGELSTPKLHKVQLNTWDEACWPWKEGLNTTIEQVNLEKESFLKKRSEASP
SQQFLSFSPAPNLNLQNRLEILPTMVAGVWSDDNSLQLEATTEFRKLLSIERSPPIEEII
QSGIVPRFVEFLMREDYPQLQFEAAWALTNIAAHTSEATKVVIDHGAVPIFVKLLVSPSD
DIREQAVWALGNVAAESARCRDLVLSEEALVPLLTQLNKHAKLSMLRIATWTLSNFCGGK
PRPIFDQVRPALSALAQLVHSNDKEVMTNACLALAFLCDDTNENIQAVIEAGVCPRLVEL
LGHPSPSVVTLALQTVGNIVTGDDFQTECIINCGALPYLLGLLIHNHKKRIKKEACRTIS
NITAGNREQIQAVIDAGLIGPLINLLQNAEIEIKYWATRAISNATSGGTHEQIKYLVREG
CIKPLCDLLQCADPKIVTVCLRGLENILKVGEAEKNMDTAIGDVNQYAQLVEEADGFEKI
GNLQIHENNEIHEKSVKILETYWCGRVVGPQPGLPHAGNGEEDALGSNVITNGKVEWWNS
RLSMSLQDI
>LL_PB44911796-RA
MSNKDYESFESRTSTLNNILGALKNPDTTLAKEVARRAENDKLFDQVVFSEVSESQDIRK
IQGEIADKLGLKFAEESESGRARRLYDRLKKEKRILLILDNIWENLDLKAVGIPHGDYHK
GCKVLLTARSIDTLSKKMDSQQNFLIGALGEEEAWSSELKWVARDVAKECAGLPVSIVTV
ARALRDNNSLFDWRDALEQLRRPSSTNFREELKNTFLLIGYTAIASIDDLLMYGMGLGLF
QGVSKMEVARARVHALVHKLKASCMLLDVVRDVAISIASTEQNVFSATNEQVEGYREWSD
ESAIKLYTSIVLHDIRTNLLPEVVESPQLKLLFICADQESSSLTIPNKFFERMMQVRVIN
LTNTNLMSLPSSLGLLSNLRTLSLDNCKLLDITVIRDLKILEILCLRGSNIKMLPVEVSE
LARLRLLDLRDCRELEVIPANVLSNLSHLEEL
>LL_PB44911798-RA
MAEIILTIVVEVVKRVAPPAYRRICYWRKKHQVDEAKRKGEEIEENVENWLARANNVIEA
ADNFTKDEATANKRCFKGLCPDLKTRRRLSKEAERQKEAVVNVRDARRFDRISYCTAPED
IRLISNKDYEPFESRMFTLRNILSALEDPDVDMLGIYGMGGIGKTMLAEEIARKVKSDKL
FDLVVFVEVSQNQDVRKIQGEIADKLGLKFHEESESGRANSLFKRIKAEKKILIILDNIW
ENLNLRVVGIPHGDGHKGCKVLLTARSLDLLSGKMDSRSNFSIGVLNEEEAWNLFKKMAG
DYIEGSEFQSVARDVAKECAGLPVSVVTIARALRNKRLFEWKDALEQLRRPYATNFKDIQ
PTACKAIELSYNKLAGEELKNIFLLIGYTAISSIDALLIKSEEFFSMHDVVRDVAISIAS
TEKIALTATNEQVRVINLTYMNLLSLPSTLGFLLNLRALSLCYCKLVDISVIGGLKKLEI
LCLRGSDIKQLPTEVGQLTWLTLLDLRECRKLEVIPPNVLSNLSHLEELYISCRSFQKWE
VEVEGVKNAGVEELKHLPNLTSLELDIHDVNTLPRGLFLEKLEKYRIRIGDWYWESTNIW
RREFRLRLNNKICLKDWLIVQLQGIEDLELRELQEQDVNYFANQLAKVGSSELKFLRIHG
CSDALNPPAESKRQEESANDMQSNEIILEDNVNISNTLFIKKVAFPKLEKLAVRSINIER
IWQNQVAAMTCGIENLTHLTLYNCMNLRCLFSSSTVSDNIFVRLQYIEIEKCHVLEELIV
MDNQEEERKNNIVMFPQLQYLKMYDLEKLTSFSTGDVHMLEFPSLKELWISRCPEFMVRF
KRTTNDLTKKKCHRLINLVPSSTSFQNLKTLKISYCDGLKNVLTFSIAKTLVRLREMKIE
SCVMITEIVLADDDDDHDAAKDEDIAFSELKELKLLNLKSLRSFYSGSRALNFPSLERLL
VDDCTNMKIFSRGELSTPVLHKVQLNMWDEACWAWKEGLNTTIEQVNLNEMVAGVWSDDN
NLQLEATTQFRKLLSNERSLPTEEVIKSGVVPRFVEFLMREDYPQLQYEAAWVLRNIAYG
TSEDTKVVIDLGAVPIFVKLLASPRDNIREKAASALGNVAIDSPRFRDLVLSEEALIPLL
TLLNNHANLSMKRRATRTLSNLCSGNPRPIFEQVRPALPALARLIHSNDEQVLTDACRAL
FFLSGDNKIDKIKAVIEAGVCPRLVELLGHPSPSVLTAALQTITNIVRGDDFQTQCIINC
GALPYLLGLLIHDHEKSITKFACWIIANITAGNKEQIQAVIDAGFIGPLVNLLQNAEFDI
KEWAARAISNATKVDTHKQIKYLVREGCIKPLCDLLLCADPKIVTVCLQGLENILKVGEA
EKNMDTAIGDVNQYAQLVEEAEGLEKIENLRSHDNNKIHGKSVKILETYWCGRVVGPQLG
LVYAGNGEEDALGNNVITNGKVY
>LL_PB44911800-RA
MAEIIVTIVVEVIKCLAPPAYRQISYLREKHKVDEAERKGEEIEEIVKNWLARSNNVIEE
ADKFTNDEAAANKHCFKGLCPNLKTRLRLSKEAVRLTEAIVKVREAGRFDNISYSIIPED
TLLMSNKDYEAFESRMSILNEIIDALKNPDVSMLGIYGMGGIGKTTLAKEVARRAENDKL
FDQVVFSEVSESQDIRKIQGEIADKLGLKFAEESESGRARRLYDRLKKEKRILLILDNIW
ENLDLKAVGIPHGDYHKGCKVLLTARSIDTLSKKMDSQQNFLIGALGEEEAWNLFKKMAV
DYVEGSELKWVARDVAKECAGLPVSIVTVARALRDNNSLFDWRDALEQLRRPSSTNFMNI
QPAAYKAIKLSYDKLAGEELKNTFLLIGYTAIASIDDLLIQKKELFSMHDVVRDVAISIA
STEQNVFSATNEQVRVINLTNTNLMSLPSSLGLLSNLRTLSLDNCKLLDITVIRDLKILE
ILCLRGSNIKMLPVEVSELARLRLLDLRDCRELEVIPANVLSNLSHLEELYIGYNSFGKW
EVEMEGVKNASLHELKHLTSLELHIKDVNTLPRGLFFPKLERYKIHIGGYYYAGVWRREL
KICLDSKIRLKDGLIVQLQGIEDLGLSKLPEQDVDYFVIELAKVGPSQLKHLNIWNHPPN
PAESKRREESTNVMQSHEIILKDNQQNCKLIFLEQVALPKLENLELDSINVERIWQSHVA
VMSCGSQNLTHLTLYNCMNLRCLFSSSTVSNNTFVRLQRIEIENCRVLEEFIVVENQEER
KNSIVIFPQLQYLKMDDLEKLRNFCTGDVDILEFPSLKELIIIRCPEFLMRYKRTTNILT
EKSCQHLINLVPSSTTFQNLTTLAVSHCGRLKNVLTSSIAKTLVRLREMTIQSCVMITEI
IVADDNVEAKDEVIAFSKLKELKLLYLESLTSFCSSNCAFKFPSLEMLLVNKCPNMKIFS
EGELSTPKLHKVQLWYEACWFWKGDLNTTIQQGSFPALVAGVWSDDNILQLEATTLFRKL
LSFDRNPPIEKVIQSGVVPRFVEFLMREDYPQLQYEAAWVLINIASGTSENTNVVIDHGA
VPIFVKLLSSPSDDVREQAVWALGNVAGDSPRCRDLVLSQGALIPLLGELNEHAKLSMLR
NATRTLSNFCRGKPEPPFDQVRPALPALAQLVHSNDEDVLTDACWSLSYLADGTNDKIQA
VIEAGVCPRLVELLDHPSPSMLTPALRTVGNIVTGNDFQTQ
>LL_PB44911801-RA
MAEIILTIVVEVVKRVAPPAYRRICYWRKKHQVDEAKRKGEEIEENVENWLARANNVIEA
ADNFTKDEATANKRCFKGLCPDLKTRRRLSKEAERQKEAVVNVRDARRFDRISYCTAPED
IRLISNKDYEPFESRMFTLRNILSALEDPDVDMLGIYGMGGIGKTMLAEEIARKVKSDKL
FDLVVFVEVSQNQDVRKIQGEIADKLGLKFHEESESGRANSLFKRIKAEKKILIILDNIW
ENLNLRVVGIPHGDGHKGCKVLLTARSLDLLSGKMDSRSNFSIGVLNEEEAWNLFKKMAG
DYIEGSEFQSVARDVAKECAGLPVSVVTIARALRNKRLFEWKDALEQLRRPYATNFKDIQ
PTACKAIELSYNKLAGEELKNIFLLIGYTAISSIDALLIKSEEFFSMHDVVRDVAISIAS
TEKIALTATNEQVRVINLTYMNLLSLPSTLGFLLNLRALSLCYCKLVDISVIGGLKKLEI
LCLRGSDIKQLPTEVGQLTWLTLLDLRECRKLEVIPPNVLSNLSHLEELYISCRSFQKWE
VEVEGVKNAGVEELKHLPNLTSLELDIHDVNTLPRGLFLEKLEKYRIRIGDWYWESTNIW
RREFRLRLNNKICLKDWLIVQLQGIEDLELRELQEQDVNYFANQLAKVGSSELKFLRIHG
CSDALNPPAESKRQEESANDMQSNEIILEDNVNISNTLFIKKVAFPKLEKLAVRSINIER
IWQNQVAAMTCGIENLTHLTLYNCMNLRCLFSSSTVSDNIFVRLQYIEIEKCHVLEELIV
MDNQEEERKNNIVMFPQLQYLKMYDLEKLTSFSTGDVHMLEFPSLKELWISRCPEFMVRF
KRTTNDLTKKKCHRLINLVPSSTSFQNLKTLKISYCDGLKNVLTFSIAKTLVRLREMKIE
SCVMITEIVLADDDDDHDAAKDEDIAFSELKELKLLNLKSLRSFYSGSRALNFPSLERLL
VDDCTNMKIFSRGELSTPVLHKVQLNMWDEACWAWKEGLNTTIEQVNLNEMVAGVWSDDN
NLQLEATTQFRKLLSNERSLPTEEVIKSGVVPRFVEFLMREDYPQLQYEAAWVLRNIAYG
TSEDTKVVIDLGAVPIFVKLLASPRDNIREKAASALGNVAIDSPRFRDLVLSEEALIPLL
TLLNNHANLSMKRRATRTLSNLCSGNPRPIFEQVRPALPALARLIHSNDEQVLTDACRAL
FFLSGDNKIDKIKAVIEAGVCPRLVELLGHPSPSVLTAALQTITNIVRGDDFQTQCIINC
GALPYLLGLLIHDHEKSITKFACWIIANITAGNKEQIQAVIDAGFIGPLVNLLQNAEFDI
KEWAARAISNATKVDTHKQIKYLVREGCIKPLCDLLLCADPKIVTVCLQGLENILKVGEA
EKNMDTAIGDVNQYAQLVEEAEGLEKIENLRSHDNNKIHGKSVKILETYWCG
>LL_PB44911808-RA
MVEIIVSVVIEVAKCLAPSIERQFSYVREEHAVDDAERKGEEIEQNVQNWLASANKATVE
GKKFVGDEATENKHSFKGFCPNLKMRRRLSKEAVRQLDAIVKLREDGRFERISHSIIPED
TLLMSNNGYEDFESRMSTLNDILGALRNPDISMLGICGMGGIGKTMLAKEVARKAKNDKL
FDLVVFSEVSQSPDIRKIQGEIADKLALTFREESDSGRARRLFSRLKKEKRILVILDNIW
EYLDLQVVGIPHRDGDKGCKVLLTARSLEVLSRKMDSQQNFVVGALAEEEAWSLFKKMAG
DYVEGSELKCVARDVAKECAGLPVSIVAVARALRSASIFKWKDSLKQLRRPSSTNFKHIQ
PAAYKAIELSYHKLEGEELKNLFLLIGYAYVESIDELLRLLDEGLSMHDVIRDVNCICRK
KNVFSATVIQVRVIKLTYMNLRSLPSSLGLLLNLRTLSLCYCKLLDISVVGDLKKLEILC
LRACGFKHLPVEVGQLIWLKLLDLRDCSKLEVIPPNILSSLSHLEELYIGDNSFYEWEVE
VGGVKNASLQELKHLHNLTCLDLHIKDVNNLPRGLFFEKLERYRILIGYFWNPKYNIYSR
DFRVELNTKVCLKDVLIVQLHGIEHLGLEGLQEQDVQNFVNELVXXXXXXXXXXXXXXXX
XXXXXXXXXRPVKSSYDIPSNEIILEDDISIAKSLFIEKVALPKLENLELRSINVERIWQ
NQVSALSCGVQNLVHLILYKCRNLRCLFSSSIVSNSIFVRLQHLEIWGCPVLEEIIIVDQ
EKWSNNIVMFPQLQYLKLYDLKKLTSFCTRDVHIIKFPSLRKLWISRCPEFMVSHKRTTS
DLAEKECSHLINLVPSSSSFQNLTTLVVSYCKGLKNVLTSSAAKTLVRLREMQISGCNMI
TEIVADDDDAAKDELVVFNELKKLTFSYLKSLTSFCSGSCAIKFPSLEILVVDDCHNMMI
FSRGDLSAPMLHKVHLKTWDKEHSAWKDDLNTTIQLVNLKRMVAGVWSDDNSLQLEATTE
FKKLLSVERSPPIDEVTQSGVVPRFVEFLMREDYPQLQFQAAWALTNIASGTSENTKVVI
EHDAVPIFVKLLASPSDDVREQAVWALGNVAADSSGCRDLVLSEGALIPLLAQLNEHAKL
SILRIATTTLSNLYRGKPQPPFDQVRPALPALAQLIHSNDEEVLSDACWTLSYLSEGMSD
KIQAVIEAGVCRRLVELLGHPSPSVFTPALWIVGNIVTGDDFQTQCIINHGAVPCLLALL
IHNHKKSIKKVACWTISNITAGNREQIQAVIDAGLIVPLVNVLQDAEFDIRKEAAWAISN
AILGGTHEQIKYLVREGCIKPLCDLLLCVDPRIVTVCLEGLENILKVGEAEKNTGSTIGD
VNQYARLVEEAEGFKKIEDLKSHDNNGIREKAVKILETYWLKRTMIQ
>LL_PB44911809-RA
MLTMKNILCALEDPDTMLAEEVARKVKSDKLFDQVVFVEVYLNQDIRKIQGEIADKLGLK
FHEESEPGRANSLFNRIKKEKMILVILDNVWENLDLRAVGIPHGDDHRGCKVLLTARSLD
VLSRKMDSQQNFSVGVLKEEEAWSLFKKMAVRECAGLPVSIVTVARALRNNKSLCDWKDA
LEQLRRPSSTNFMHELKNIFLLIGYTAIASIDDLLMYGMGLGLFQGVNKIEIARGRVHTL
VHKLKASCMLLDVVRDVAISIASTERNVFTATNEQVDGCREWLDESAIKVYTSIVLHDIK
TNVLPEVMQCPQLRLLFIRADKESSSLAIPNNFFERMIQVRILNLTYMNLLSLPSTLGFL
SNLRTFSLYYCKLQDISVIGDLKKLETLCLRGSDIKQLPIEVGQLTWLTLLDLRECRKLE
VIPPNVLSNLSHLEELYISRRSFRKWEVEVEGVNNASLEELKHLPNLTSLELDIHDVHTL
PRGLFLEKLERYRIRIGDWYWESTNIGCREFRLQLNTEICLKDWLIVQLQGIEDLELREL
QEQDVNYFLNELVKLGSSQVKFLEIRGSKV
>LL_PB44911811-RA
MPNKDYEAFESRLSILNEITDALKNGDDNTLGIYGIGGIGKTTLAKEVARRAENDKLFDQ
VVFSEVSESQDIRKIQREIADKLGLKFDEESESGRARRPHDRLKKEKRILVILDNIWGNL
DLKAAGIPHGDDHKGCKVLLTARSLDTLSTKMDSQKNFSVSFLKEEEAWSLFKKMAGDYV
EGNELKEVARDVAKECAGLPLAIVTVATALRDTNSLFDWKDALEQLRRPSSTNLMNVLPT
AYKAIKLSYDKLVGDELKNIFLLIGYTAIASIDDLLIQKKGLFSMHDVVRDVAISIASTE
QNVFSVTEEQVRVINLSYMNLLSLPSSLGLLSNLQTLSLYNCKLLDITVIRDLKKLEVLC
LRGSDIKRLPVEVGELTLLRLLDLRDCRELEVIPPNVLSNLSHLEELYMGPRSFDKWEVE
VEGVKNASLHELKHLISLELQIQDVNTLPRGLFLEKLERYKILIGGVWGWEYADIWCREF
KIDLDSKIQLKDGLILKLQGIEDLWLSDLEEQDVNYFVNELDKVGPSQLKHLYIRGSRLT
LNPAESKRQEESANDMRSHEIILEDNVNGSNTLFIEKVSLPNLENLELHSINVERIWQNQ
VAGMSCGIQNLMQLTLYNCVILRCLFSPSIVSSFVRLQRIEIEKCRVLEELIVMDNQEER
KNNTVIFPQLQYLKMYDLEKLTSFCTGDLDVLEFPSLKELQISKCPEFMVRCTNILTKKA
CHHLINLVPSSTSFQNLATLEISYCNGLKNLLTSSIAKPLVRLREMTIESCVTIAEIVLA
EDAAKDEVVAFSELRELKLLKMQNLTSFCSSNCAFKFPSLERLLVDDCPSMKIFSGEELS
TPMLHNVQLSSWYEKHWIWVHDLNTSIKYLYLKKIVAGVSSDDNSFQLEATTLFVKLLSF
GRNSPIEEVIQSGVVPRFVEFLMREDYPQLQYEAARALANIACGTSENTKVVIDNGAIPV
FVKLLASPSGDVREQAVWALGNVAGDSPRCRDLVLSEEALIPLLAQLNEKHAKLSILRIG
TRTLSNFCRGKPQPPFNQVRPALPVLAQLVHSNDEEVMTNACRALSYLADGTNDKIQAVI
EAGVCPRLVKILGHPSRSVLTPALRTVGNIATGDDFQTQGIINCGALPYFLDMLVHNQEE
SIKKEVSWIISNITAGNREQIQAVIDAGLIGPIVILLQDAEFGTKKEAAWVISNATSGGT
HEQIKHLVREGCVKPLCDLLLCPDPQIVTVCLIGIRTTLGMLISMPSWLKRLRD
>LL_PB44911812-RA
MSTLNDILNALKSPDVNMLGIYGMGDIRKTTPAKEVAIKAENEKLFDQESESGRARSLCN
RLKKEKRILVILDNIWETLDFHSVGIPHGDDHKGSKVLLTARSLDVLSRKMDSEQNFSVG
VLKEGEAWSLFKKMAGDYIEGSEFKWVTKDVAKKCAGLPVAIVTVARALRNKRLFDWKDA
LEQLRRPSSTNFKDIQPTAYKAIELSYVKLDGDELKNIFLLIGYTAIASIDDLLMYGMGL
GLFQCIKRMEVARAPSYRLDLHESIVTAFITWSPNKPSNVVFVLLQIARYKCRRGLEESR
NPLLKRAGSSQLKHLSVRGLRAPAPNPTESEVALPKLETLYLSSINIERIWQNQVAAMSC
GFQNLKRLILFNCWNLTCLFTSSTISSFVGLQCLEICECPVLKEIIVIDQEESKNNIVMF
PKLQYLKIRDLRKLTSFCTGDLHIEFPFLKELQILRCPEFLFNNKRAAYELTKKVRTTIN
QKKKGTYNIFIINCSIFITYLNIFL
>LL_PB44911814-RA
MAEIILTIVVEVVKCLAPPAYHQISYLREKHQVDEAKRKGEEIEENVENWLARANNVIEA
ADNFTKDEATANKRCFRGLCPNLKTRRRLSKEAESQKEAVVNVRDARRFDRISYCTAPED
IRLISNKDYEPFESRMFTLRNILSALEDPDVDMLGIYGMGGIGKTMLAEEIARKVKSDKL
FDQVVFVEVSQNQDIRKIQGEIADKLGLKFHEESESGRANSLFKRIKAEKKILIILDNIW
ENLNLRVVGIPHGDGHKGCKVLLTARSLDVLSGKMDSRPNFSIGVLNEEEAWNLFKKMAG
DYIEGSEFQSVARDVAKECAGLPVSVVTIARALRNKRLFEWKDTLKQLRRPSSTNFEDIQ
PTAYKAIELSYNKLEGEELKNIFLLIGYTAIASIDDLLIKSEEFFSMHDVVRDVATSIAF
REQNALTATNEQVRVVNLTYMNLLSLPSTLGILSNLRALSLCYCKLLDISVIGDLKKLEI
LCLRGSDIKQLPIEVGQLTWLTLLDLRECRKLEVIPPNVLSNLSHLEELYMGPISFQKWE
VEVEGVKNASLEELKHLPNLTSLELDIHDVNTLPRGLFLEKLEKYRIRSGDWYWESTNIW
RREFRLRLNNKICLKDWLILQLQGIEDLELHELQEQDVNYFANELVRVGSSQLKFLGIHG
CRDALNPSAESKRQEESANDMQSNELILEDNANISNTLFLEKVALSKLEKLELRSINIER
IWQNQVAAMTCGIQNLTHLTLYNCMNLRCLFSSCTVSNNSFVRLQYIRIEKCHVLEELIV
VDNQEEERKNNIVMFPQLQYLKMYDLEKLTSFCTGDVHMLEFPSLKELWISRCPEFMVRF
KRTTNDLTKKNCHRLINLVPSSTSFQNLTSLEISYCNGLKNVLTFSIAKTLVRLREMKIE
SCAMITEIVLADDDDDHDAAKDEVIAFSELNELKLLNLKSLRSFYSGNRALNFPSLERLL
VDDCTNMKGFSRGELSTPVLHKVQLNRWDEACWGWKEGLNITIEQANLQKMVAGVWSDDN
NLQLEATTQFRKLLSNERSLPTEEVIQSGVVPRFVEFLMREDYPQLQYEAAWVLRSIASK
TLEDKKAVVDHGAVPIFVKLLASPSDDIRMQSVWALGNIAAESPRFRDLVLGEAALIPLL
TQLNNHENLSMKRIATWTLSNLCGGKPRPIFDQVRPCLPTLAQLVHSNDEHVMSNACWGL
SLLCDGGKNDEIQAVIEAGVCPRLVKLLGHPSQSVLTQALHTVGNIARGDYSQTLYIINC
GALPYLLGLLIDNHKTSIKNYACWIISNITAGNREQIQAVIDAGLIGPLVNLLQNAVFYI
KKEAAWAISNATFGGTHEQIKYLEREGCIKPLCDLLLCPDPQIVTVCLKALENILKVGEA
EKNTDTDIGDVNQYAQLVEEAKGLEKIENLQRHDNYEIHEKSAKILETYWCGRVVGPQPG
E
>LL_PB44911819-RA
MAEIILTIVVEAVKCLAPPAYRQISYLREKHQVDEAKRKGEEIEENVKNWLAGANNVIVE
ADKFTDDEPTASKRCFKGLCPNLKTRRLLSKEAERQKEAVVKVREAGRFDRISYRTAPED
IRLISSKDYEAFESRMLTMRNILCALEDPDVSMVGIYGMGGIGKTMLAEEVARKVKSDKL
FDQVVFVEVSLNQDIRKIQGEIADKLGLKFHEESEPGRANSLFNRIKKEKMILVILDNVW
ENLDLRAVGIPHGDDQRGCKVLLTARSLDVLSRKMDSQQNFSVGVLKEEEAWSLFKKMAG
DYAGGSELKWVARDVVRECAGLPVSIVTVARALRNNKSLFDWKDALEQLRRPSSTNFMHM
QPTAYKAIKLSYDKLVGEELKNIFLLIGYTAIASIDDLLIQKKELFSMHDVVRDVAVSIA
STERNVFTATNEQVRVLNLTYMNLLSLPSTLGFLSNLRTFSLYYCKLQDISVIGDLKKLE
TLCLRGSDIKQLPIEVGQLTWLTLLDLRECRKLEVIPPNVLSNLSHLEELYISRRSFRKW
EVEVEGVNNASLEELKHLPNLTSLELDIHDVHTLPRGLFLEKLERYRIRIGDWYWESTNI
GCREFRLQLNNKICLKDWLIVQLQGIEDLELRELQEQDVNYFLNELVKLGSSQVKFLEIR
GSKKSRRLQCQQRQEEPTNDMQSNEIISEDNVNTSNTLFIEKIALPKLENLRLYSINVER
IWQSQVAVMSCGIQNLKHLTLYECINLRCLFSSSTVSSFVQLQYIKIEKCHVLEELIVVD
SQEEKRNNIAMLPQLQYLKMSDLEKLTSFCTGDDQVIEFPSLKELWIFRCPKFTVRFKKT
TKDLTEKRCDHLINLVPSLASFQNLTTLEVTHCNRMKNVLTSSIAKSLMRLREMKIESCR
MITEIVMAKDDVIAFCELKELKLLNLKSLTSFCTSSCAFKFPSLERLLVDDCPSMKIFSG
GELSTPKLQRVQLSRWDGEEHWTWERDLNTTIQQLNLKKLVAGVWSDDDSLQLEATTQFR
KLLSVDRSKPIEEVIQFGVVPRLVEFLMREDYPQLQYEAAWALTNITSGTSENTTVVIDQ
GAVPIFVKLLASPSEDVREQAVWALGNVAADSYGCRDLVLSEGALIPLLAQLNEHAKLSM
LRIATWALCNFCGDKPQPPFVQVRPALPMLAKLVHSNDEEVMTSACRTLSYLSDGTNENI
QALIEAGACPRLVDLLGHSSSSVLTPALRTIGNIVRGDDFQTQYIINCGALPYFLDMLVH
NHEESIKKEVSWIISNITAGNREQIQAVIDAGLIGPIVNLLQNAEFNTKKEAAWVIANAT
SGGTPEQIAHLVREGCVKPLCDLLLCSDPRIVIVCLEGLENILKVGEAEKNTDKDIGDVN
QYAQSVEEAEGLEKIENLLSHDNYAIHEKSVKILVTYALPHTGKEEEDALGSNAVTNGNA
Y
>LL_PB44911820-RA
MAEIILDIVAEVVKCLAPPAYRQISNLRDSEYTSILQNLKTEVENLKSERVNTERKVDEA
ERKGEEIEENIENWLARANNVIEDADEFTNDEATANKHCFKGLCPNLKTRCQLSKEAVRL
MEAIVKVREAGRFDNISYSIIPEDNLLMPNKDYEAFESRMSILNEITDALKNGDDNTLGI
YGIGGIGKTTLAKEVARRAENDKLFDQVVFSEVSESQDIRKIQREIADKLGLKFDEESES
GRARRLHDRLKKEKRILVILDNIWGNLDLKAAGIPHGDDHRGCKVLLTARSLDTLSRKMD
SQKNFSVSFLKEEEAWSLFKKMAGDYVEGNELKEVARDVAKECAGLPLAIVTAATALRDT
NSLFDWKDALEQLRRPSSTNLMNVLPTAYKAIKFSYDKLAGEELKNIFLLIGYTAIASID
DLLMYGMGMGLFQGVNKMQVARARAHALVHKLKACCMLLDHISQKKGLFSMHDVVRDVAI
SIASTEQIVFSATEEQVSGCREWSDESAIKQYTSIVLHDVKTNLLPEVVECPQLELLYIC
ADKESSSLTIPNKFFERMIQVRVINFSYMNLLSLPSSLGLLSNLQTLSLYNCKLLDLTVI
RDLKKLEVLCLRGSDIKRLPVEVGELTLLRLLDLRDCRELEVIPPNVLSKLSHLEELYMG
PRSFDKWEVEVEGVKNASLHELKHLISLELQIQDVNTLPRGLFLEKLERYKIFIGGVWGW
EYADIWCREFKIDLDSKIRLKEGLILKLQGIEDLWLSDLEEQDVNYFVNELVKVGPSQLK
HLYIRGSHLTLNPAESKTQEESTNDMRSHEIILEDNVNSSNTLFIEKVTLPNLENLELHS
INVERIWQNQVAGMSCGIQNLMHLTLYNCVILRCLFSPSIVSSFVRLQRIEIEKCRVLEE
LIVMDNQEERKNNTVILPQLQYLKMYDLEKLTSFCTGDLDVLEFPSLKELRISKCPEFMV
RCTNILTKKVFSNLEELIVDAKHIVTNKSAFSEDLLGKLKCLDVEFVDESTTILSLDDFL
QRLHTMRVLQIEGSDAWLSKEKVENGMEVIIREANKCCDLKHIWKQESSILNNLLILRVK
ACHHLINLVPSSTSFQNLATLEISYCNGLKNLLTSSIAKTLVGLREMTIESCVTIAEIVL
AEDAAKDEVVAFSELRELKLLKMQNLTSFSTGNCAFKFPSLKRLLLDDCPSMKIFSGGEL
STPMLHKVHLSISDREHWIWVHDLNTSIKYLYLKKIGEFLQSQQFPISTPAATLNLHTES
EILPAMAAGVWSDDNKVQLEATTLFRKLLSFDRNAPIEKVIQSGVVPRFVEFLMREDYPQ
LQFDAAWALANIASGTSENTKVVIDHGAVPIFVKLLASPSDDVREQAVWALGNVAGDSPR
CRDLVLSQGALIPLLAELNEHAKLSMLRTATWTLSNFCRGKPQPPFNQIRPALPVLAQLI
RSNDEKVLTDACWALAYLADGTNDKIQAVIEAGVCPQLVTLLGHPSPSVLTPALRTVGNI
ATGDDFQTQGIINCGALPYFLDMLVNNRKESIKKEVCWVISNITAGNREQIQALINAGLI
GPLVNLLQNAEFYIKKEAAWAISNASSGGTHEQIKYLVRTGCIKPLCDLLLCPDPGIVTV
CLEGLENILKVGEAEKNMGTAIGNVNQHAQLVEKAEGLEKIENLQSHDSNEIHQKSVKIL
ETYWRGRVVGRRR
>LL_PB44911823-RA
MAEIILTIVVEVVKCLACPAYHKISDLRESKYTSNLENLKAQVEKLKSERASIAHQVDEA
ERNGEEIEENVRSWLEGANKVIEEANNVIEEADKFTEDEAAANKRCFKGLCPNLKTRRRL
SKEAERQKEAIVKVLDARTFNSVSYSIIPEDTLLMPIKHYEAFESRTSILNEIMDALKNP
NVNVLLIYGMGGIGKTTLAKEVARKAESDKLFDQVVFSEVSESRDVRKIQGEIADKLGLK
FDEESESGRARRLYDRLKKEKRILVILDNIWENLDLLDVGIPRGDDHMGCKVLFTARSEE
VLSGEMESRKNFPVGFLKEDEAWSLFKKMAGDYVEGNELKEVARDVAKECAGLPVSIVTV
ARALRSKSIREWKDALEQLRRPSSSNFKDVQPAAYKAIELSYNKLKRDDLKNIFLLIGYT
AIASIDDLLMCGMGLGLFQGVNKIEVARNRVHTLVRTLKASCMLLDHISQKKELFSMHDV
VRDVAVSIASTERNVFTATNEQVDGCREWSDGSAIKHCTSIVLHDIKTNLLPKVLECPQL
ELLFISSDDPCETSPVTIPDNLFKSMIEVRVVNLTYIRSLPPSLGLLSNLRTLSLCRCSL
PDISVVGGLKKLEILCLRGSDIKKLPVEVGELTWLKLLDLRDCEDLEVIPPNILSKLSHL
EELFIDQSFVGWEVEVEEGVKNASLEELKHLPNLTSLELHVYDVSTLPRGPLLEKLERYR
ISIGDYSIWERTGIWCREFRVELNNKIRLKDSLIVQLQRIEDLELCGLQEQDVDYFRNEL
VKVGSSHLKRLRMRGLDPALSSAESQRQEESANDLRSHEIIFEDNVQISNTLFAEKVELP
ELEKLMLYSINVERIWLNQVAVMSCGIQNLTRLTLWDCENLRCLFSSSTVSSFVRLQRIE
IVRCPILEELIVMDNQEEMKNNIVMFPQLQHLRMFDLEKFTSFYTGDLDILEFPSLKELL
ISKCPEFMVRTTSIFTERVFPNLEKLIVRAKYTVTNKYLFSEGLLCKLKYLYVELVDERT
ILSLGDFLQRLHTMKVLQIQGYHGWLPKKKVENGMGVIVREANDCYPMEHIFIEESSVTN
NLVILHVKWCDHLVDLVPPSTSFQNLTNLVVSCCKRLKIVLTSSIAKTLVGLRYMEIESC
HEITEIVLANDVVAKDEVITFRELKELKLLDLKSLTSFCSGNCAFKFPSLERLMLDGCLD
MKIFSEGKLSTPKLHKVQGRGKACWAWKDDLNTTIQKASLPGMVAGVWSDDSGLQLEATT
QFSKLLSIERSPPIDEVIQSGVVPRFVEFLMRQDYPQLQFMAAWALTNIASGTSENTKVV
IDHGAVPIFVKLLASSSDDVREQAVWALGNIAGDSPRCRDLVLSQGALIPLMAELNEHAK
LSMLRTATWTLSNFCRGKPQPPFNQTRPALPVLAQLVHLDDEEVLSDACWTLSYLSDGTN
DKIQAVIEVGVCRRLVELLGHPSSSVLTPALRTVGNIVTGDDFQTQFIINCGPLPYFLDI
LVHNHEEIIKKEISRIFSNITARNREQIQAVINAGLIVPLVNLLQDAEFDIKKEAAWAIS
NATKAGTHEQIKYLVRAGCIKPLCDLLLCADPEIVTVCIEGLENILKVGEAETNTGSAIG
DFNQYARLVEEAEGFKKIEDLKSHDSNEIREKAVKILETYWSGRVIGRGR
>LL_PB44911827-RA
MAEIILTIVVEVVKCLVPPAYRRISYLRESKYTSNLQNLKTEVDNLKSQRVSTKHQVDEA
ERNGEEIEENVRSWLEGANKVIEEADKFTEVEAAANKRCFKGLCPNLKTRRRLSKEAVTL
KEAIVKVRDARRFDRISYRTAAVDIRLIPNKDYEAFVSRAPILNDIMDALKNPNVNMLGI
YGMGGIGKTKLAEEVARKVKSELFYQVVLVEVSRNQNIRKIQGDEVSHNKNIREIQGEIA
DKLGLKFHEESESGRANSLFKRIEAEKKILIILDNIWENLDLRVVGIPHGDGHKGCKVLL
TARSLDVLSRKMDSRPNFSIGVLNEEEAWNLFKKMAGDYIEGSEFQSVARGVAKGCAGLP
LSIVTVARALRNKSIHEWKDALEKLGRPSSSNFKDVQPDAYEAIKWSYDKLVGEELKNIF
LLIGYTAIASIDELLMFGMGLTLFQGVNKMEAARNRVHTLVHQLKDSCLLLDHISQKKEL
FSMHDVVRDVAILIASTERNVFTATNEQVDGCREWLDGSAIKHCTSIVLHHIKTNLLPEV
LECPQLELLFLRSDRRESYSLLMPNNFFERMIQVRVVNLTSMNLWSLPSSLGLLSNLRTL
SLCDCSLRDISVVGDLKKLEILCLRSSYIEKLPVEVGELTWLKLLDLRDCWCLKVIPPNI
LSKLSHLEELYISHRSFAAWEVEVEGVKNASLEELKHLPNLTSLELHVYHVSTLPRGLLL
EKLERYSIRIGDLENWGITSIPCREFRVKLNNKICLKDSLIVQLQRIEDLELCGLQEQDV
DYFRNELVKVGSSHLKRLYMAGLGMWSSDLSLSSAESQRQEESANDLRSHEIILEDNVQI
SNTLFAEKVRLPELEELTLELINVERIWQNQVTVMSCGIQNLTHLTLCDCENLRCLFSSS
TVSSLVRLQHIKIVQCPVLEELIVVDNEEEMKNNIVMFPQLRYLVMSDLEKFTSFCTGDL
DILEFPSLKELVISGCAEFMARYKRTTNILTERDRLPELEVLTLYSINVERIWPSQVTVM
SCGIQNLTHLTLSVCENLRCLFSSATVSSLVRLQRILIVRCRVLEELIVVDNQEEMKNNI
VTFPQLQYLRMSDLEKFTSFCTGDLDNLEFPSLKELEISGCPEFMARCKRTTNILTERVF
PNLEKLKVDAKRVVTNKYLFSEDLLCKLKYLYVELVDERTILSLGDFLQRLHTMKVLEIG
GHGAWLPKEQVENGMRVEIREAKYQLEHILIEESSVTNNLVILHVKGCDRLVNLVPSSSS
FQNLANLVVSCCEGLKIVLTPSIAKTLVRLRYMEIESCDKITEIVLVDGSVAKDEVITFR
ELKELKLLDLKSLTSFCSGNCAFKFPSLERLMLDGCLDMKIFSEGKLSTPKLHKVQGRGK
ACWAWKDDLNTTIRKLFPLRFLHLHSHSKSLTQFPPPAPAPKTSTRVFGQMTAAWKRTMI
QRRKMDKAVTTSSNY
>LL_PB44912216-RA
MAEVGLAAFSSIVSEGSKSLFKLIIRQISYVFKHQSYIDGLKDQVKQLGYRRETVQQPVN
HARLQGDEIYEGVTDWLNKVDEFSEGVAKSIIDDEDRAKKSCFKGLCPNLISRYQLSKQA
AKAAEAAASLEGKGTFSSVSYRPAPKSTEYMPVKDYEAFDSRTKVFQDVVDALKDDSFKI
IGVYGMGGVGKTTLVKQVRKQVMEDKLFDKVVMAEVTQTPDHHKIQDKLAFDLGMEFDLN
ENEFQRASRLCQRLKQEKRLLIILDNIWTKLEFDKVGIPYGDVDEKDREDDRSRRTIILT
SRSRDLLCNDMNSQKNLWIDALSKDEALQLFEKIVGDSKKTCNFRPTADEIVEKCGGLPV
ALRTVASALKNKSLASWKDALNQLRSSNLREIRGMDADVYTSIKLSYDFLESEEAKSLFL
LCGLHREGHPIHVHYLLRYGMGLGLFRNVYTLEAARNRVDALIDNLKASCLLLDGDAEDE
AKMHDVIHVVAVSIAAEKLMFNVPNVADFEREMEETIRKGPIAISLPYRDIQELTERLEC
PQLKLFFLFAKHDSSLQISHLFFEGAEELKVLDFTGIFFSSLPSSLGCLINVQTLCLDGC
RLNDIAIVGQLKKLEILSFRDSDVKELPLVIGQLTRLQLLDLRNCSSLVVIAPNVISKLS
RLEELYIGNSFSQWEKVEGGSNASLAELNGLSKLTTLEIHVRDAEILPQDLVSVELQSYR
ICLGNKWWRSWSVKSGLSRLMKLQGLEKFGILLQNYRMKLLLKRTEYLYLEELKGVQNVV
HELDDGEGFPRLKHLHVESCSEILHIVGSVGRVRRKVFPLLESLSLWCLSKLETICDSQL
TEDQSFSNLRIIIVRGCDKLKHLFSFSMAKNLLRLQKVEVLFGGDLEMIVGPDREKPTTS
LGFNEIIADDDTAPKVILPSLEELNLTLLRNMKKLWADHNQGMYCCQNLTKVIVSGCERM
KYLFSYSMVNSLLQLQHLEIRACKSMEGVVDTTGWSEREEGHIHFPKLRSLELHCLPELT
SFANTGHIHSDLVVEFPTLLELRISGCSNMLRFISTSSPKDTIHSEMQSPPLFDEKVRLP
RVEVLLIEMMDNLRRIWHHQLASESFSKLKNLDIWWCDNLRNIFPPLVGIPSSLVNLKVS
GCPKLEEIVGHVGQEVKENRIAFRKLKVLILDDLPRLTSFCLENYTLEFPSLERVSMTHC
PNMKNFSHGILSIPKPCKVQVTEKEEGELHHWEGNNLSSTIQKCYDEMIGFLDINRLQLS
HFPRLQEIWHGQALPVNFFNNLAELVVDDCTNMSSAIPANLLRCLNNLEWLEVRNCDSIE
EVFHFEELNADKEQIGPPFPKLSELRLIDLPKLKRFCNFTGNIIEPPKLENLTIENCPDM
ETFISNSVVHVTTDNKKPEKLTSEENFLLAHQVQPLFDEKVAFPKLRKLRLSRLHKVQHL
WKENAESNKVFANLESLKISECSKLQKLVPPSWHLENLEALKVSKCHRLINVLTFSTSES
LVNLQRMKIADCKMIEEIIQSQVGEEAKDCIVFRELEYLTLDCLPSLTSFSLGNYALEFP
SLKQVVVRQCPKMKIFSQGVLDTPMLNKVNVTEEEKDDDEEDDEDEEDDDDEGCWEGNLN
DTIKKLFNEMNSKEEIEPTLQTCKTLWILFDAFFV
>LL_PB44912220-RA
MAEVCLGAFSSIVAAKSLFKPIIRQISYVFKYQSYMDGLKDQMEKLGDIKERVQQPVDHA
RRQGDGIYNDVTKWLNKVDAFSDEVTKPIIDDEDGAKKSCFKGLCPNLLSRYKLGKQAAT
AADTAVNLVKEGDFRDVSYRPAPNRAEHRDVNDYLAFDSRMKVFQDVVEALKDDKHNIIG
VYGMGGVGKTTLVKQVRKQVMDDKMFDKVVMAEVTQTPDHHKIQDKLAFDLGMEFDSNEN
EFQRASRLCQRLKQEKRLLIILDNIWTKLEFDTVGIPYGDVEKERTDDRSRCTMILTSRN
RDLLERDMNSQKNFLIEVLSKEEALQLFENILGDSTKTSTIQPIADEIVKRCGGLPVAVT
TVANALKSKSLDIWKDALNQLRSSNPREIDGMDKNVYTSIELSYNLLASKEAKSLFCLCG
LYNEGHAIQVASLLRYGMGWGLFENVYTLEEARSRVHRLIDNLKSSCLLLDGGGKDEVKM
HDVIHVVAISIATEEQMFNIPNVADVEKKMEETKQKGPIAISLPHRDIQELPERLQCPNL
ELFLLFRKGYGSMQISDLFFEGTEEVKVLSLTGVRFSSLPSSLGRLFNLQTLCLDGCRLK
DIAIVGQLKKLEILSFRDSYIKELPHEIGQLTRLQLLDLSNCRSLVVIAPNLISKFSQLE
ELYMGDSFSQWDKVEGGSNASLAELKGLSKLTTLEIQVRDAQILPQDLVLVELQRYKICI
GEAWRMWGVTSEISRLVRLHGLENVSTLLENYGTKMLLKEAEEIHLNELKGVQNVVHELD
DGEGFPRLKRLHVRHCSEILHIVGSVGRVRREVFPLLESLFLSYLNNLETICDSQLTEDQ
SFSNLRIINVSYCHELKHLFSFSIAKNLRRLQKVAVSSCDDLEMMVGPDREKPTTSLGFN
EIIADDDPAPKVILPSLEKLNLWDLRNIKKLWADHNQGMYCCQNLTKLIMKGCHCMKYLF
SYSMLDSLLQLQHLEVRDCKSMKGVVDTTRWSERDEGKLIELKVFPKLHSLRLDYLPKLI
RFANMGHIHSDLVVEFPSLQILKICRCSSMSRFISTSSPEDTIHSEMQPPPLFDEKVRLP
RLEVLLIELMDNLRKIWHHQLASESFTKLKNLEIIGCDNLMNIFPPLVSKLKNLGISVCD
NLVNIFPPLVGIPSSLVNLTIRQCEKIEEIIGHVGEEVKENRIAFNELKLLKLYDLPRLK
SFCLENYALEFPSLEEVSITHCLNMKTFSQGILSTPKLHEVRVSKNGENELCHWEGNLNF
TIQKFYEEMVVFLEKSLKLSHFPRLREIWHNQALSVDCISNLQELVVDDCMNMSSAIPSN
LLRYLNKLEDLVVSNCDSLEEVLHLEELNAGVAYFKNFLSIRYLKLIDLPKLKRVCNFTE
NIIELPKLLTLTIVNCATMETFLSNSTSVLHMTAHHIQPLFDEKFLVPHKNETNLDIKCC
NENMLGKSAKVGFPRLGWLKLSRLPNVLCLWNENFKSNKVLPQLNTLKISECSKLQKLGP
SLWHLENLGILEVSKCDGLVNLSTLSTSKSLVNLQSMKIADCKTIEEIIQSQVGEEAKDC
IVFGKLEYLGLDCLPSLTSFYSGNYTLEFPSLKQVLVRQCPKMKIFSQGIIGTPTLNKVK
LTEKEEGCWEGNLNDTIHKLFNEMVSIN
>LL_PB44912232-RA
MAAEVGLAAFSSIVSEGAKSLFKPIIRQISYVFKYQSYIDGLKDQVKQLEHKRERVEIPV
HQATQQGDEIYKDVADWLNSVKEFTQGAAKSITDDEDRAKKFCFKGLCPNLISRYKLSRQ
AAKAAEAAASLVGKGNFSNVSHRPTPKLVEHMQVKDFEAFDSRMKVFQDVMEALRDDKLN
IIGVYGMGGVGKTTLVKQVAKQVLEDKLFDKVVMAEVTQTPDHHKIQNKLAFDLGMEFGL
NENEFQRAERLHERLKKEKQLLIILDNIWTKLELEKIGIPTGDVAEKDRKDDQRRCTIIL
TSRKQDLLRIDMNSQKNFPIDALPRKEALRLFEKIVGDPTKISEFQPIPREIVERCGGLP
VALSTVANALKTKERYFWQDALNQLTRLDAREIHGMQANVYTSIKLSYDFLESEEAKSLF
RLCGLYSEGHAIQVSGLLRYGVGWGLFENVYTLEEARSRVHRLIDNLKSSCLLLDGDAED
EVKMHDVIHVVAVSIAAGERMFNIPNVADVEKKMEETKQKGPIAISLPHRDIQELPERLQ
CPNLQLFLLFRKVYGSMQISDLFFEGTEEVKVLSLTRIPFSSLPSSLGRLINLQTLCLDW
CQLEDVAAIGQLKKLEILSFRDSDIKHLPLEIGQLTRLQLLDLSNCRSLVVIAPHLISQF
SRLEELYMGDSFSQWDKVEGGSNASLAELKGLSKLTTLEIRVRDAEILPQDLVSVELQSY
RICLGNKWWRSWSVKSGLSRLMKLQGLEKFGILLQNYRMKLLLKRTEYLYLEELKGVQNV
VHELDDGEGFPRLKHLHVESCSEILHIVGSVGRVRRKVFPLLESLSLWCLSKLETICDSQ
LTEDQSFSNLRIIIVRGCDKLKHLFSFSMAKNLLRLRKTEVAHCHDMEMIFGPDREKPTT
SLGFNEIIADEDTAPKVILPSLEELNLVSLRNMKKIWPDHNQGMYCCQNLTTVTVEHCDR
LKYLFSYSMVNSLLQLQHLVIRSCKSMEGVVDTTGCLGGRDEGKLIELKVFPKLHSLQLS
WLPELTSFANTGHIHSDLVVEFPSLLELRISGCSNTLRFISTSSPEDTIHSEMQPPPLFD
EKVRLPKLEELHIWRMDNLRRIWHHQLASESFSKLKKLEIFLCDNLVNIFPPLIGFRDIK
YLQLSDFPRLKEIWHGQALPVSFFNNLFKLVVDDCTNMSSAIPANLLRCLNNLRYLEVRN
CDSLEEVLHLEELNADKEHIGPLFPSLSGLSLIDLPKLKRFCNFTGNIIELPKLWNLTIE
NCPDMETFISNSTSVLHMTADNKEPQKLKSEESLFVADQIQHLFDEKVAFPKLRKLRLSR
LHKVQHLWKENAESNKVIANLESLKISECSKLQKLVPPSWHLENLWGLEVSKCHGLINVL
TLSASKNLVNLRRMKIADCRMIEQIIQSQVGEEAKDCIVFRKLEYLGLDCLASLTSFSLG
NYAIEFPSLKLVVVRQCPKLKIFSQGLLDTPMLNKVNVAKEEWWEGNLNDTIKKLFNEMV
SIN
>LL_PB44912336-RA
MLEIIVTLVLELVKCLAPPTERQLVYLRKRNYNANLENLKAEMEKVSEAKEKGEEIEEKV
EKWLVSANSIIDRAAKFIEDEESTNKRCLKGLCPNLKTRYQLSKKAETEVKALVELGEEV
KKFDIVSHRTIPEEIWLKSNKGYEAFESRVSTLKSIQNALTDANVSIIGVYGMGGIGKTT
LVKEFARQAREKKLFDRVVFSEVSQTPDIKKIQGEIAEKLGLELSDEAEYRRASRLYERL
KNENKILVILDNIWKHLDLDTIGIPFGNDHEGCRLLLTARDNNVLISMGSKDNFLIGNLN
EEEAWRLFKIMNSDDVENCKFKPTAINVAQACGGLPIALTTVARALRNKSLHEWKNALRE
LQTPSVVNFEGVPAETYSSIELSFKYLKGEQLKKIFLLCSLIGDSFYLIDLLRYSMGLGI
FHGVNKMEDARNKLYALVHELRDCCLLLEGDCNETFSMHDVICDVAVTIACRDQHVFLVR
NEAVWEWPDEDALKKCYAISLLNSSIHEVSEEFKCPQLEFLYIDPQITFSEVNIPGNFFK
GMKKLRVIDLTRVRLFSLPSSIGLLANLQTLCLDQSMLGDIAIVGKLKNLEILSFVKSDI
VLLPDELDGFFTKKLERFDLSIGDGSFDSTKLKLDSMAICSKKLQGINNVEYLCLDKLQG
IKNVVLELDTEGFSQLKHLHVQNNPDILCIVNSMEREPCVAFPLLESLTLHNLINMERIC
IDRLKIESFNELKTIKVENCDELSNIFWLSSSTKCLPRLERIAVINCSSMEEIFATGGEV
DVDVDEKIEFGQLRSLTLGKLPKVTRFCREVKTPSASPNRQDSQEELTASSNEISSDTST
LLFNEKALELNAINVDEIWHYNQLPAMVPCFQSLTRLIVWGCDKLKYIFSASTIQSLEQL
QHLELRLCKSLQEIISEDRTDQVTTYFVFPRNDKNDQFGVPAQQPLFSFKKILPNLEGLA
LSGKDITMILQDDFPQHLFGSLKRLRVGDDDLACFPLGLLEKFHNLELLFLSDCSYEMI
>LL_PB44912352-RA
MVESSVAVLLEVVKCFASPTERQLGYLRNYKANFENLKAEIDKLKDESKSIQHRVSEAES
KGEKIEEKVENWLVSANNTIEQAAKFIEDGETTSKRCFKGLCPNLKTRYQLSKKAETEVK
ALVELKEEARRFDDRIFYRTIAEEVWLKSNKGYEAFKSRLSTLKSIQDALTDVNVSIIGV
YGMGGIGKRTLMKEFARQAKVSQTPDIKKIQGEIAEKLGLELSEEAESRRASRLYERLKK
EKMILVILDNIWKYLDLETVGIPFGDDHRGCKLLLTARDRNVLLSMGSENNFLIGILNEQ
EAWRLFKIMAGNYVENRELKSTATNVAKACGGLPIALTTVAKALRNKELPVWKNALQELQ
TPSEASVDEGVPVEAYSTIELSYKYLRGEQLKKTFLLCSLITPTSIMDLFKYSMGLGAFE
SVHKLEDAHNKLHAWVHQLRDSCLLLEDGSSKFFSMHDVVRDVAISIARRDKIAFAVRNE
DVWNWPDADALKKYFAICLKDSIINDIPEVLESTQLEFLFMSPKNSFVGPNVPENFFKRT
KKLRVLDLTRMRLLSLPSSIDLLVNLRTLCLNPSILGDMDIAVIGKLENLEILSFVRSDI
VQLPKALGQLTKLRLLDLRDCFHLKVIAPNVLSSLIRLEEL
>LL_PB44912356-RA
MVESIVTVVLEFVKCLAPPTERRFGYLRNYKANVENLKAEIDKLKDERRSIQHRVSEAER
KGEKIEEKVEKWLVRANNTIEQSAKFIDDEETTNKRCPMGLCPNLKSGYQLSKEAETKVK
AIVELKEEAGKFDDRISYRTILEDIWLKSHKGYEAFESRLSTLKAMQNALIDVDVGIIGV
YGMGGIGKTTLVKEFARRAIEDKLYDMVAFSEVTQSPDIKKIQEEIAETLGLQLSEEAES
RRAGRLYERLKNEKKILVILDNIWKPLDLGTVGIPFGVEHRGCKLLFTTRDLDVLLRMGS
EKNFSIGILNEQEAWRLFKIMAGDYVENRELKSTATSVAKACGGLPIALTTVAKALRKKE
LPVWKNALQELQTPSEASFDEGVPAEAYSTIELSYKYLRGEQLKKSFLLCSLITPAPIMD
LFKYSMGLGVFKSVHKLEDAHNKLDAWVHQLRDSCLLLEDGGSKYFSMHDVVRDVAISIA
CRDKIGFVVRNEDDWKWPNADELKKYLAIFLKDSIINDIPEGSESLQLELLIMSPKNSFA
VPNIPENFFKRTKKLRVLDLTRMRLLSLPSSIGLLVNLQTLCLDQSIFGGIDIAIIGKLE
NLEILSFLQSDIVELPKALGQLTKLRLLDLTDCFHLKVIAPNVISSLIRLEELYMYNCSI
EWEVERANSKRSNASLDELMHLPRLTTLEIDVKNESMLPEGFLARELERFKISIGNGSFM
HPMIAGQNWFKSRSQFLIDSNRKISRVLKLKLDFMSMKLQGIKNVEYLLLDKLRGIENVL
FNLDTEGFSQLKILLVQNNPDFFCIVDSREMVACDAFPLLESLALHNLINMERICIDPLK
VESFNELKIIQAYNCDKLSNIFWLSTTKCLPRLERIAVINCSKMKEIFAIGEEVDNAIEK
IEFAQLRSLSPGNLPEVTSFCREVKTPSASPNRPASQEESTTTYSSSEITLDTSTLLFNE
KVALPNLEALEISKINVDKIWHYNHLPVMFPRFQSLTRLIVWRCNKLKYIFSASMIGSLK
QLQHLEVSFCEDLQEIISENRADEVIPYFVFPQLTTLRLEGLPKLRCVYPGMHISEWPAL
EILSVYRCDKLKIFTADLSQNNENDRLGIPAQQPPLPLEKIVPNLKELSLSGKDVKMILQ
ADFPQHLFGSLRKLEIAADDSACFPIWNVLERFHNLEILSLFNFSFHEEVFSMEGCLEKH
VGKLAMIKELKLHRHYHLKQLCKQDSKLGPIFQYLEILRVNYCQSLLILLPSSSVSFRNL
TKLLAFGCKGLMHLVTSSTAKTLVQLVTVQVCRCRAMTEVVINDKDGVEKEEIVFRKLKA
LGLRDLESLTSFCSANYTFEFPSLEYLEVIGCPKMNFFTTGESITPPRVNVWYGERADKR
RWANNDLNRSIQQLHAEKVRIYMLLSISHGKI
>LL_PB44912362-RA
MDILKSIVPVVNCLSPHAQREFSYWYNSDANFENLKAELDRLKDERESIQRRVSEAERKS
EKIEEKVEKWLVNANKSIEQAAKFIQDEEKANERCLMGLFPNWITRYQHGKKAETEKEAL
FKLGEAAERFDDRISYRTIPEEIWLKSHKGYEAFESRRSTLEAIKNALIDVNVSIIGVYG
MGGIGKTTLVKKVARQAMEDKHFDMVVFSEVSQTPDIKQIQQEIAEKLGLELHEEVKSRR
ASRLFERLTNEKKILVVLDDIWKHLDLETVGIPFGEDHKGCKLLLTARYRSVLLKMGSKD
NFLIEKLNEEEAWRLFKMMAGDDVENRELKSTAIDVAMACGGLPIALTTVAKALRSKSLH
EWKNSLRELRTPSTVNFEGVSAETYSSIELSFNHLKVACRHQHVFSVRNEDVWDWPDEDA
LRKCNAISLKNNSTLEFPEGMKKLRVLDFTRMQFSSFPSSIDLLVNLHTLCLDQSALGDI
AIIGKLKNLEVLSFLMSDIMQLPEELGQLNKLRLLDLTNCFHLKVIAPNLISSLTRLEEL
YMGNCFIEWEVERANSKRSNASLDELMHLPRLTTLEIDVKNDSILPERFLARKLERFKIS
IGNGSFMPPNKYTRHKWFQSRPHFSINRDRKSLRALKLKLDFMDIFSMKLQGINNVEYLW
LDKLQGIENVLFNFHTDGFSQLNFLWVQNNPDIFCIVDSRGMVACDAFPLLESLILQNLI
NMERICVDRLKVESFNKLKTIRAYSCDKLSNIFWLSTTKCLPRLERIAVIDCNKMKEIFA
IGEEVDNAIEKIEFAQLRSLSLGNLPEVTSFCREVKTPSASPNRPASQEESTTLLFNEKL
TTLRLQGLPKLRCLYPGKHTSEWPALEILVLSQNNEIFAADLSQNNENDQLGILAQQPLL
PLEKILPNLKELSLSGKDVKMILQADFLQHLFGSLKQLKIVDDDSACFPIWKVLERFHNL
EILSLVCFSFHEENLTKLAACGCENLISLITSSTAKTLVRLVKVLVYGCRAMTEVVINDK
DGVEKEEIVFFKLKTLTLLELDSLTSFCSANCTFKFPCLQNLLVIGCPKLKIFTAGESST
PPRVNVRYGETSNQWRWANNDLNTTIQQLHAEKVRIYMLLSLSRGKILQNLLFLNKISIS
FFIKLV
>LL_PB44912415-RA
MNKIIEKLEFIAKYKDILGLNNDDFRGRRPSGSGTNRRLPTTSLVDESCVYGRENDKNAI
VELLMVEDDSSSSNNVSVVPIVGMGGIGKTTVAQLVYNDSRVDGRFDLKVWVCVSDQFDV
LRVTTTILKSVTSKPADVDDDLNLLQVCLREKLAGKKFLLVLDDVWSRRNDDWDLICSPL
KAGARGSKIILTTRDSSIAASMGTVAAHHLECLAFEDCWSIFMNQAFENRNTGISPDLET
IGAEIVNKCEGLPLAVKRMGIILQSREDKGEWYDMLNRNIWDLPHDESSILQTLGEKLVL
LWMAEGFVQQSNAKKKLEEVGREYFHELVSRSFFRQSVHNSSLYVMHGLMKDLARFVSGE
FCFRLEDKVMDDQKRIFDKARHSSYIRCRRETSTKFEAFNEAECLRTFLPLDPTGEIGVS
YLADKVPRDILPRLKCLRVLSFSACRITALPDSVGDLKHLRYLDLSRTAIKQLPDSTGNL
CNLQSIILLECYSLSKLPTDLGNLTGLRHLRMSGSRLREMPMKMYKLKNLQTLSHFVVGK
DRGSGIKDLKEMQQLQGELVISGLQNVICFTDAMEANLKDKKELTQLVLQWSDDFGDFGN
ERVEMDVLEMLQPHENLKQLTINDYGGIKFPGWIASPLFCNMTVLVLSNCRKCQFLPSLG
RLPMLKDLTIEGMEGIKSVGAEFYGDGSFPLLPFPSLETLKFENMSEWEEWTPSGTLKQG
SEFPCLLELSILMCPNLMELPTFFPSLRTLEIDGCQKLAALPKLPSILELELNNCDGKVL
QSSSGHSSLTYMRICQISKLDCLVEGYFRHFTALEELQISHLGELMNLSKKIGLQSLFSL
QRLEISGCPYLKELPENFYATFPEMGLPSTLVGLEIRSCEALQFLPEKQMICSSLENLKV
AGCHSIKSFPEAVFQFPRILSDTVMKLKELMISNCMHLESLPEGLHNLAFLDHLEIDDCP
LLQSFPEPGLPTSMLRYARISNCQNLKFLPNGMYILASVQELYIHGCSSLMSFPEGGLPP
NLISLSILDCENLKPSSGWGLHRLTCLADFSFGGCQGLVSFPKGWLLPKNLSSLYLERLP
NLKSLPNGLKNLKYLETLEIWECDNLQTVPEEKPTTMLLSLWDGL
>LL_PB44912862-RA
MMGSTNIIFIEQLTEEDYWSLFKRLAFFGHSFEDCERLEPIGRKIARKCKGLPLAAKDYN
MYKEELISLWMAQGYLNAEEYEEMEMTGEECFNILATHSFFQEFEKNDDDDIMSCKMHDR
VHDFAQFVSSKECLWLEINGTKESVINSFGGKVRPLGLKFKGGGSFPMSIHGLNRLRTLV
IDDESPSNSSLLKYMPIGISKLTNLRTLHKFAVECGIEGLSNLSHVDEAERLELKNMENL
LCLYLLFEVVEEDEERRKNEKDEQLLEALQPPLNVEEHLPPLGKLPLEKLVLRNLNSIKR
VGNEILGIEESSDDDPSSSSSSSSVIAFPKLKSLKIWDMEELEEWDYRVTRKENISIMPR
LSSLEIDCCPKLKVLPDDLLQTSTLQELSIGGCPILEDWHKISHIPHIEF
>LL_PB44912870-RA
MEDVLEEWTTARLKLQIEGVDDDNALALAPHKKKALNCFGSFKQLSLRHDIAVKIREINK
TLDDITSQKDRFKFAENVSNNVKKPERVRTTSLVDEGEVCGRVDEKKELLSKLLCESSEQ
QQGLYVISLVGLGGIGKTTLAQLAYNNDEVKRNFEKEIRVAKAIIEGLGVSASGLSEFES
LMKQIQEYITGKKFFLVLDDVWEGDYKKWDRFFSCLKNGHHESKILITTRDRSVALQLGS
IDIIPVKELAEEECWSLLERLAFFRRSVDDHEKLEPIGRKIAHKCKGLPLAAKVIGNLLR
AKSTVKEWQRILDSEMWKVEEIGQGLFAPLLLSYNDFPSNSMVKRCFSYCTVFPKDYEMD
KEELIDLWMAQGYLNAEEGVEMEMIGEEYFNILATRSFFQEFEKNDDDDNIRSCKMHDIV
HDFAQFVSRKECLQLEIDDHKESVIKPSGVKVRHPNLIREISENVGKLIHLKYLNLNGLF
IERLPETLCELYNLQKLAVRWCTNLRELPAGIGKLKNMRSLLNLGTDSLKYMPVGISKLT
SLRTLEKFVVGGGVDGDSTCRLESLKNLQLLRECRVEGLSNVSHVDEAERLQLYNKKNLL
RLHLQFGGNIFPKWLTSLTNLRNLYLSSCFNCEHLPPLGKLPLEKLELYNLKSVKRVGNE
FLGIEESTSSSSVIAFPKLKSLKIEILNELEEWNYRITRKENISIMPRLSSLWIRYCDKL
KVLPDYLLRTTTLQKLTILECPLLENRYREGKGEDWHRISHIPHIEW
>LL_PB44913102-RA
MARILSQLIRQEFAESELSLPLLQLLDLEESDEEDVKRSDILEIFEDINHFVHESEEAID
TFFINIMQQQNNENESESSTNMALHDGLHRPSGLSVVAILDSSGFDKTAFAADTYNNNHV
KFYFDCLAWVRVSLLYDFGKILDDIIKSVMPPSRVSVIIGEDYQFKKSILRDYLTNNKYF
IVVDDVFDHSDIWSDVVELLPDDQNGSRVLILVTDPELLTSLEMENGEKIRLDLVLIGGP
LIRLKHEACQFFVLHPGSMPLENYLQGEAIPTVWRQIFSVMELPFHLKICCIYLCAFPPG
IEISTRQLYQLWVAEDKTKFVWMRGMNEEPLANVKRYIIVERLIDFSSLEHSDIYLQSFL
NHSPKRYHLTPIDCENFCEKLKHLRVLNLGSAVLDQFPPGLENLFLLKYLKLNIPSLKCL
PSMLCTLLNLQTLEMPSSYIDHSPEDIWMMHKLMHLNFGSITLPAPPKNYSSSLKNLIFI
SALNPSSCTPDILGRLPSVRTLRISGDLSYYQSGVSKSLSELHKLECLKLVNESKPSRMV
LSEYQFSPSLIQLSLSNTELMEDPMPILENLPRLRVLKLKQNSYLGRKLACVGLSSFPEL
KVLHLKSMYWLDEWTMGAGAMPKLESLIVNPCAYLRKLPEELWCIKSLRKLNLHWPQTEL
RQTLRTFKDMEWREIL
>LL_PB44913104-RA
MQYLWNLATSPVPWHLPFKFSHGREGDMLDVHLRRFCEWLKRVLAGEEGTLPLPDSTNLT
PLFQNLLTESEIIATTLLGNYEADMARHLIQLLREDIDDSKISLPFSQLLDLEESDEDVK
RSDIFEILEDINYFVRDSEEAIDTIFINVMQQQNSENRSESSTNMALLVGLHSKIIDISN
RMQQFPPGDDGFDISEQSNKIIRLLSEGQPQLDISEFERGREELFDLLIEGHPRLAVVAI
VDNSGFDRTAFAADTYNNNHVKFYFDCHAWVRVSIAYDFRKILDDIIKSVMPPSRVSVII
GEDYQLKKSILQDYLTNKKYFIVLDDVFDYNRISIWDDLEELLPDDQNGSRVLILVTDPL
LVAFLEMENGEKIRLDSVLFGGPLIRLKHEAWQFFILHYGSMPLENYLQGETIPTVWRQI
FSVMELPFHLKVCCIYLCVFPPSIEISTRQLYQLWLAEGFIPYNGEETAEHYLKELIHRG
ILQVSKRSAGGTIKACYVPSLVYTPLLLLAEKTRFVWMHDADEESVANVKRCFIVERLID
FFPLEYSDMYLQSFLNHSSESDHLNPKDCENFFKRFKYLRVLNMGSAVLDQYPPGLENSF
LLKYLKLNIPSLKCLPSLLCTLLNLETLEMPSSYIDQSPEDIWMMQKLMHLNFGSITLPA
PPKNYSSSLKSLIFISALNPSSCTPDILGRLPRVQTLRISGDLSYYQSGVSKSLCELNKL
ECLKLVNKSKPARMVLSEYQFPPNLIQLSLSNTELKEDPMPILENLPRLRVLKLKQNSYL
GRKLACVGLSSFPELKVLHLKSMYWLDEWTMGAGAMPKLESLIVNPCAYLRKLPEELWCI
KSLRKLDLHWPQTQLRQGLRTFEDMEWRYDIQLYPYGI
>LL_PB44913106-RA
MLDVHLRLFCERLKRVLAGEEGALTLPDSTNLTPLFQNLLTESEIIATTLLGNYEADMAR
VLIQLLHLENDKRTDIWELLKDINYFVRESEKAIDTFFINITQQQNSEKRRNEFTHLLIE
AQSQLDKSEFENGREQLFDLLIEGQPRLSVVAILDSTDTYNNNHVKFYFDCHAWVRVSIS
YDFRMILDDIIKSVMPPSRVSVVIGEDYQLKKSILRDYLTNKKYFIVLDDYCEESDDVLD
DLEEVLPENQNGSRALITVTDPGFLYSCELENGETIRPDSVLEKAFLTTWSRIYSVLELP
VHLKICCLYLCVFHPGIEISTRQLYWLWVAEGFIPHNSEETAEHYLNELIDRGFIQVNKR
RAGGTIKACYVPTFAYAALLGTAAMMGFVRTPDFEEESLANAKRYIIFDDPIEFFSLKHS
DMYLQSFLNHSSESDHLNPIDCENFCKIFKHLRVLNMGSAVLDQYPPGLENLFHLKYLKL
NIPSLKCLPSPLCTLSNLQTLDMPSSYVDQTPEDIWKMQKLMHLNFGSITLPAPPKNYSS
SLKNLIFISALHPSSCTPDILCRLPNLQTLRVSGDLSCYHSGVSKSVCELHKIECLKLVN
ESKLSRMVLSEYQFPPSLMQLSLSNTELMEDPMPMLEKLPRLQVLKLKQNSYLGRKLACV
GLSSFPDLKVLHLKSMYWLDEWTMGAGAMPKLERLIVNPCAYLRKLPEELWYIKSLRKLD
LHWPQTELRQRLRTFEDMEWRYDIQLYPYGI
>LL_PB44913107-RA
MLEFYLRLFCERLKRVLAGEEGTLPPPDSTNLTPLFQNLLTESEIIATTLLEKYEAGMAR
HLFQLIREKFDDSKISLPLLQLLDLEESDEEDVERADIFEILEDINDFVHESEEAIDTFF
INIMQQQNSENESESSTTMALLAGLHSKIIDISNRMQQLPPGDNGFDISEKSNEIIRLLN
EGQPRLDISEFERGREKLFDLLIEGPSGLAVVAILDSSGFDRTAFAADTYNNNHVKFYFD
CLAWVRVSVFYDLGKLLDDIIKSVMPPSRVSEIIGEDYQFKESILRDYLTNRKYFIVLDD
VCDDIEIWDDLEEVLPDNQNGSRVLILVTDPDLLASLEMENGETIRLDSVLIGGPLIRLK
HEAWQFFILHYGSMPLENYVQGEAIPTILSRICCVLELPFHLKICCIYSCVFPPGIEIST
RQLYHLWVAEGFIPYNSEETAEHYLKELIHRGFIQVSKRRAGGTIKACYVPSLVYTPMAL
VAEKTGFVWMPDMEEEPLANVKRCFIVERLTDFFPLEYSDMRLQSFLNHSSESDRLAMID
CENFCKKFKHLRVLNLGSAVLDQYPPGFENLYLLKYLKLNIPSLKCLPSLLCTLLNLETL
EMPSSYIGQSPEDIWMMQKLMHLNFGSITLPSPPKNYSSSLKNLIFISALNPSSCTPDIL
GRLPSVQTLRISGDLSYYQSGVSKSLCELHKLECLKLVNESKPSRMVLSEYQFPPSLIQL
SLSNTELMEDPMPILENLPHLRVLKLKQNSYLGRKLACVGLSSFPELKVLHLKSMYWLDE
WTMGAGAMPKLESLIVNPCAYLRKLPEELWCIKSLRKLDLHWPQTQLRQTLRTFKNTEWW
YDIQLHPYGI
>LL_PB44913111-RA
MLEFHLRLFCERLKRVLAGEEGTLTLPDSTNLTPLFQNLLTESEIIATTLLEKNEADMAR
HLFQLIREEFDVSKISLPFLQLLVLEESDEEDVETADIFEILEDINDFVHESEEAIDTFF
INIMQQQNSENESESSTTMALLAGLRSKIIDISNRMQQLPPGDNGFDISEKSNEIIRLLN
EGQPRLDISEFERGKEKFFDLLIEGPSGLAVVAILDSIGFDRNAFAADTYNNNHVKFYFD
CLAWVRVSIAYEFGKVLDDIIKSVMPPSRVSVIIGEDYQFKKSILRDYLTNKKYFIVLDD
VFDDSEIWSDLEEVLPDNQNGSRVLMLVSDPHLLASLEMENGERIRRDSVLFGGPLIRLK
HEAWQFFILHYGSMPLENYLQGEAIPTVWRQIFSVMELPFHLKVCCIYLCVFPPSIEVST
RQLYQLWVAEGFIPYNGEETAEHYLKELIHRGFIQVSKRSAGGTIKACYVPSFVYTSLYF
VAKKAGFVWTPDMEEESVANVKRCFIVDDLIDFFPLESSDMRLISFLNHSSESDRLALID
CENFCKKFKHLQVLNLGFAVLDQYPPGLENLYMLKYLKLNIPSLKCLPSLLCTLLNLETL
EMTSSYIDQSPEDIWMMQKLMHLNFGSITLPAPPKNYSSSLKNLIFISALNPSSCTPDIL
GRLPSVRTLRISGDLSYYQSGVSKSLCELNKLECLKLVNKSKPARMVLSEYQFPPILIQL
SLSNTELKEDPMPILENLPRLRVLKLKQNSYLGRKLACVGLSSFPELKVLHLKSMYWLDE
WTMGAGAMPKLESLIVNPCAYLRKLPEELWCIKSLRKLDLHWPQTQLRQGLRTFEDMEWR
YGLVSFGLVWFASLRNINLLGKLPHACTFLASF
>LL_PB44913161-RA
MARLLFQLIREEFDEPKISLPFLQLLDLEESDKDVKRQDILEILEDINDFVHESEEAIDA
FFINIMQQQNSENESESSTNMALLVGLQSFDINEQRDKLIHLLIEGQSQLDINEFERGRD
TYNNNHVKFYFDCLAWVRVSIAYDFGKILDDIIKSVMPPSRVSVIIGEDYQLKKSVLRDY
VTNKKYFIVLDDVFDEREIWDDLQEVLPDNQNGSRVLILVTDPDLLSSLEMENGEKIQRN
YLQGEAIPTVWRQIFSVMELPFHLKVCCIYLCVFRPSIEISTRQLYQLWVAEGFISSNGE
ETAEHYLKELIQRGFIQVSKRRAGGTIKGCYVPSLEFTSLALMAEKTIFVWNPGMEEESL
SNVKRCFIWEHLIEFLSLEHPDIYLQSFLNHSSKTDILALIQCENFCKKFKHLRVLNLGS
AVLDQYPPLENFFYLKYLKLNIPSLKCLPSLLCTLVNLQTLEMPSSYIDHSPEDIWMMKK
LMHLNFGSITLPAPPKNNSSTLKNLIFISALHPSSCTPDILGRLPNVQTLRISGDLSYYH
SGVSKSLCELHKLECLKLVNEGKMRQLSRMILSEYKFPPSLTQPSLSNTELMEDPMPTLE
ELPHLEVLKLKQNSYLERKLVCVGCSSFPQLKILHLKSMLWLEEWTMGAGAMPKLESLIL
NPCAYLRKLPEELWCIKSLCKLELHWPQPELRQRLRAFEDMEWRYGIQLYPSGI
>LL_PB44913169-RA
MLDVHLRLFCESLKRVLAGEEGALPLADSTNLTPLFQNLLTESEIIATTLLGNYEGDMAR
HLIQLIADEFDEDDMPSPFWQFLGIEENDEDVERPDILEILEDINHFVHESEEAIDTFFI
NIMQQQNSERESTTCKALLIGLHGKIIAIRNQMQQLSPRHNDFDISEQSDKLIRLLIERQ
HKLDIKEFERGREELFDLLIEGHPQLAVVAILDSSGFDKTAFAADTYNNNHVKFYFDCHA
WVRVSLLYDFGRIVDDIIKSMMPPSRVSVIISEDYQLKKSILQEYLTNKKYFIVLDDVFD
EREIWDDLQEVLPNNQNGSRVLILVTDPELLAPLEMENGEKIRLDSVLIGGPLIRLKHEA
WQFFILHYGSMPLGNYLQGEAIPTVWRQIYSVMELPFHLKVCCIYLCVFRPSIEISTRQL
CQLWIAEGFIPYNSEKTAEYYLKELIHRGFIQVSKRRAGGTIKACYVSSFVYTSLLFVAE
KTVFAWSPEREEEPMANVKRCFIMKDLIEFFPLEHSDMYLQSSLNHSTENDHLSLIDCEN
FCKKFEHLRVLNWGSAVLDQFPPGLENLFLLKYLQLNIPSLKCLPSLLCTLLNLQTLEIP
ASYIDHSPEGIWMMQKLMHLNFGCITLPAPPKNYSSSLKNLIFISALRPSSCTPDILGRL
PNVQTLIISGDLSRYHSGVSKSLCELHKLECLKLVNESKLSRMVLSEYQFPPSLVQLSLS
NTELMEDPMPILERLLRLQVLKLKRNSYLGRKLACVGSGGFPELKVLHLKSMYWLDEWTM
GAGAMPKLESLIVNPCAYLRKLPEEMWCIKSLRKLDLHWPQTELR
>LL_PB44913195-RA
MEIVSSVTGSVTGKIIDKPFNEAGRHFGYLYHYNDYIEALRKQAGKLADVRDRVQGKIDS
AKRNCEIIENDVQKWITDVENISEEVEIFLEDEVNANKRCLGGWCINVRSCYRLGKEAHK
KALAISHLREEGKFEDVSHRAAPMGIITSSSKGIFESRKSIVKQILEALNNENVSVIGLC
GMGGVGKTTLAKEIGKQVQESKRYDTVVMAVVSHNLSIVKIQGEIAAVLGLTICGIEESA
RAGYLWERIKMEKRILVILDDVWERIDLQKVSIPFGEDHEGCNILLTSRSQGVCNQMDAQ
KIFIVRTLLEEESWILFREAAGTVVENSDLNSIAREVAAKCSGLPIAILTVGRALKNRNN
KYVWIDAAQQLKMSTPTNIEGMHKDVISSLELSYNYLESEEAKKIFLFCCLFPEDYNIKI
EVLMRYGMGLRWFKDVDTLEEARVRTHAIVSTLISSFLLIAGDEGYVTMHDVVRDVALVI
SSKHNNAFMVKARNGLLEWPIRDTFEDLTGISLMSNYIHEVPAMLECPKLQVLLLQENSP
LVIPDKFFQGMKDLKVLDLSYILPLSLPPSLSFLVDLRTLRLEDCYLGDLSVIGELSNLE
ILSLCRSSIKEIPESFCRLSHLWLLDLDHCRQLALIPHGVISQLDKLEEFYMWNTFKNWD
CETNAKVVELQALTRLTNLMFHFPQNSILPSHMPFQHLPNFTIAVRVSWEASDFILSTSS
VNKYSTRMILSHDMRFSPLLGWVKDLLKRSEFLFLHEFIGVQDIDGDLISGGFTELKCLT
LQSCDNVKYLLNRLERAAPHETFHNLEELTIYSNHSFVEICHGQVLPAGSFNKLKRLDVK
WCQNILNISPIHLLRRLKNLEYCSVFFCASLLHVFDLQGLDIVNQETKFLASLKEIELIA
LPEMTHIWKGDSRLISLCSLKKLCLWACDNLTKLFSHNSLLQSLATLEEVTIISCINLEE
IFGKMEMMRKNSQPTTSQGLQNLTTINIQSCSKLVNLFTASIAESLVLLKTLRVISCAAV
QEIVTDRERSKGASAERIEFPSLFEMELRNLDSLTCFCSGQYLIEFPALEMLTIAECPKI
KTFGYGDQVTAKLNRVELQEGNRWTGNLNDTVKQLFHEQERIQKQEGMRTGRLTESSAAE
IENSLMRLLQH
>LL_PB44913237-RA
MAEELGSAAVSGIASKVVELFFDPIREEISYVCKYQSNVKELKNVGERVEQAVKHADRQG
DDIFSDVQEWLTKFDEWTKRVGNAVVEDEGEDEANKKRCTFKDLCAKMMTRYRLSKEAAK
AAREGNIILQRQNVGHRPDPETMERFSVRGYVHFPSRNPVFQKMMESLRDSNVNMIGLYG
MGGVGKTTLVKVVARQVVKEDLFDVVVDAEVTHTPDWKEICGRIADQLGLEIVRPDSLVE
KANQLRQALKKKKRVLVILDDIWTQINLDDIGIPFWDDEKQSVDNQGRWTLLLASRDQHV
LRINMSNPRIFSISTLADGEAKSLFEKIVGDSVKESDCRAIGVEIVGKCGGLPIAVSTIA
NALKGQSTHVWKDAINWLRKSNPRKIKGMDADLSSIELSYKVLEPEAQFLFQLCGLLNDG
SRLPIDDLIRYVFALDNLFTGIDTLEVARNRVYTLMDHLKGPCLLLNGDTEDHVKMHQII
HALAVLIASDKLLFNIQNVADVKEEVEKAARKNPTAISIPFRDISELPDSLQCTRLKLFL
LFTEDSSLQIPNQFFYGMTELLVLHLTGIHFPSLPLSLGSLINLRTLSFDCCHLEDVARV
GDLAKLEILSFRNSHIEQLPEQIGNLTRLKLLDLSNCSKLKVEGQSNASVVELKQLSSLT
ILDMHIPDAQLLLEDLISVDLERYRIFIGDVWNWSGKYECSRTLKLKLDNSIYLGYGIKK
LLKTTEDLYLDNLNGIQNIVQELDNGEGFPRLKHLHVQNDPKILCIANSEGPSLFLCNLI
LLEKLEELEVTDCKILRMIVGEETDNHDHENGSMRVVNFNHLHSLALRRLPQLTSSGFYL
ETPTTGGSEEITAEDDPQNLLAFFNKKVVFPGLKKLEMVSINIERIWPNQFPATSYSSQQ
LTELTVDKCGCLKFLFSSSMVNSLKQLQRLEISQCASMQGIIDTGLGREENLIEMVFPKL
VYLSLSHLPQLSRFGIGNLVELPSLRQLSINFCPELKRFICAHAVEMSSGGNYHSDTQAL
FDEKNSIVKAIDEIFFSKLKVLHVEYCDELLNIFPSSMMRSLKKLEHLSDDPMTFLKGKK
CSAACLAKY
>LL_PB44913238-RA
MEIVAVSVSAVAEKLVGPIRRKISYVSHHQSYVEELSQVLTKLKYEKEDVRSAVDYAMRK
GEEVYEDVKCWLSHVDRFTENVEAILADEGEAKKPCFLGLCPNLFKRYNLSKQAGKAARE
GFDLLAKGNFNTTSYTPAPEWTETLHLGGYEQFESRMPTFWDIMEALKDDNINVIGVYGL
GGVGKTTLVKQVARRVMEDKLFDEVVMVVVSQKPDYKAIQNEIAGALGLFLGEHEDVSER
AHLLRQRLKASRVLVILDDVWNRLDLDAVGIPYKNYDNEIKDDRRRCATLLTSRRKDLLY
NEMNSQKNFFIDVLSGQEAVQLFEKMAGVFEGPLDFQNLAIKIAQECGGLPIAITTVATA
LRNKSLFVWKDALLQLRRPNHHDISGLHSSVYSSIKLSYNFLKSQEAQSLFLLCSLLNDG
RRIPIDDLLRCAMGLDLFSDVFSLEEARRRMHRLIDDLRASCLLLDGDNKDDVKMHDFVH
DIAVSTARDKHMFNIQNVADLKEVLEDLMQKDPIAISLPCRDIQELPERLECPKLKLFFL
FSKKLSLVIPDLFFEGVPNLQVLSLNGFHFPSLPSTLGWLINLQTLSFECCVLGDVATVG
FLKKLVILSFRNSHIEQLPEEIGQLTRLKLLDLSNCSKLKSIRPNVISNLPRLEELYMGN
SFTHWEVKGQNNASLAELNQLSRLTTLEMHILDAQVMPQELFSVGLERYKIFLGDVWSWT
GKYETSRTLKLKLDNRMHLEHGIKMLLRRTEDLHLDKLNGFQNVLHELDGEGFPRLKHLL
VQNASDILNIVSSMEGAACNAFPLLESLSLHNLINLEKLCHGQLTEDCSFRSLSIIKVQN
CGKLKHLFSFSIAKNLLKLKEIELTDCKNLEMLVGVESEKHVPANESVRRIYFTQLRSLA
LREVPKLTSLGLNLETATTTSEIVGDDDCDEALFNDKVIFPCLEKLELFSTNIKKIWPDR
FLATFSCQNLTYMIVDCCGDLKFLFLSSMVNHLVQLKELKIHDCVSMEGVVNDTGLAKEA
KMTEMVFPSLVFLELNGLPKLTRFATGNSVQFPSLVKLFIDDCPNLEDSSLVVNVQKIYF
PADTLRNLEGLEYLLVIWCDSLEEIMARVKKGSHQEGQHSLFLVDKNSLLKLRNSASQIF
RVIRLNEAKYQNAAELLLSSVSFQNLTTIEGSRYDGLMNLVTCSTAASLVKLIRMLIIAC
KRIEKVVEPVGNLIEWIWPLPGHEGCRPGNWPSMEVGDKATAKVMASVIMFSAAKLWAMN
VVAGDNARCPSKLWVMAASSLPSPRLEKARSHCPDFC
>LL_PB44913261-RA
MAFFGRSIEEREKLEQVGRKIAGKCQDLPLAAKTIGGLKRSKKTERERQRVLNSELWKVK
EIEKDVLAPNKREEMEIIGEEYFDILASRSFFQDFKKDDDDNIVRCKMHDIVHDSVQFLI
QNECLSIEINGGEESSINSLDGKVCHLILKRLYSLLIDGHNNIDNSSLIEFLPELFSESR
CLRALDFGYPEILTKAEKLVHLRYLYLDGQSMETLSEMLCELYNLQYLNVSRCIHLRELP
QGIGKLVNLRHLLNSGAVSLTCMPIGIARLTNLWRLTKFISLKSLGHLRELRIDGLGNVL
DVGEAKRCQLDKKKNLLSLSLFFDEEEEGRRKNEDDEQLLEALQPPQHLQELVMVYYRGS
TVSPNWMTSLTNLKNLTLSEFRNCEQLPPLGKLPSLEKLYIAQMKSVKRVVVIAFLKLKS
LTMWFLEELEEWDYGITIMGNTFISIMPRLSLLNINGCRRLKALPDHFHQTTTLEELEIV
ERYREEEGEDWPKISHIPNTFIS
>LL_PB44913292-RA
MGSRDIISIKKLAEEECWLLFNKIAFFDRPIEEREKLEQIGRRIADKCKGLPLTTKIIGS
LMRSKKTEEEWRRILNSDLWKVEEIEKGYLDTEQDEEMETKGEEYFGILASRSFFQEFTK
CYDNCIMQCKMHDMVHDFGRFISQNECLSMEISGLNAINSFDEKVRHLLVKRMRSLIIDY
SRYFHLYLNSKILERLFRESTSLRVLEFGDWARPRNIERLVHLRYLNLSNQSIRKLPDTL
CELYNLQKLDISCCCKLQELPQGVGKLINMRHLLNYGTISLRYMPVGIGRLTSLRTLGRL
ESLKNLELLQVCGIRRLGNLTDVGEAERLELDKMKNLSCLKLLFNKEEGDGRRRKNEDDQ
LLLEFLQPPPNLRKLLIGSYRGNTVFPPWMMSLTNLRSLDLDDCENCEKLPPLGKLPSLE
KLSISFMCSVKRVVTIAFPKLKSLTISWMLELEDWDYGIAKTGNAFISIMPRLSSLTFDS
CPKLKALPDHFHQTTTLKEFNIGWNCGLLEKRYRKGYEMRSLLVEGFPVTGPKENETISR
PLQLQSS
>LL_PB44913306-RA
MGSTYIIFVKELAKEECWSLFKRLAIFGWSIEKCEKIEQVGRKIVRKCKGLLLAAKILGS
LMRSQKTVEEWERILNNVFWKIEEIEKGYLKVEEEEEMETIGEDYFAILSTHSFFHEFVK
DDDNNIIRCKMHDIIHDFAQFLSQNKCMSIEINGCEESTINCLGEKVFHLIVTRLHSLLI
RGRNVDYSLCSNKFLQELFGELSCLRALDFGDGWIPANVEKLIHLRYLNMFVQYMEKLPK
TLCELYNLQYLNLSYCINLTELPLEIGKLINLRHLLNHGTRSLRYMPAGIARLIGLRRLK
KLDSLKSLDHLRECGISGLGNVSDVDEAKRSQLHKKKNPISLSLWFDNEEEEGSRKSTDD
EQLLEALQPAPLNLKKLLIVSYRGKAVSPKWMMSLTNLRSLTLDKCKNCEQLPPLGRLPS
LA
>LL_PB44913357-RA
MNEELHDIATQKDMFNLVKSGNKSGERPRRVQSTSLIDEEEICGRVGEKNELISKLLRES
SEQQKGLHIISIIGMGETFEEFRVAKAIVEALDGRESHLGEFQSLLKHIDESIAGKSFLL
VLDDVWDGNYLKWEPFYRCLKNGLHGSKILVTTRSGSVASMMGSIDIIPIEKLAEEECWL
LFNKIAFFGRPIEEREKFERIGRRIAGKCKGLPLAAKDYDIEKDKLITLWMAQGFLSVEE
NEEMETIGEEYFSILASRSFFQEFKKSYDNRIVECKMHDMVHDFARFVSQNECFSMEING
SEEPNTINSLDEKVRHLMLIFSKGASLPVSTLRVKRMRTLLINDSRSDHSLLNELPEGIG
KLINMKHLRNRSTSSLRYMPVGIGRLTGLRTLGEFHVSAGGGVDGRKAYVGEAKRLELDK
KKYLISLTLEFDKNEEGGGRRKNEDDQLLLEALRPPLDLKELLPPLGKLPSLEKLSIMFM
PVKRVGDEFLGIESGHRDSSSSSSVIIAFPKLKSLSIESMFELEEWDYGITRTGNTFINI
MPRLSSLEINYCPKLKALPDHIHQTTTLKELRIWGCDLLEERYRKGEGEDWPKISHIPNL
HIGL
>LL_PB44913430-RA
MNSPKNFLIEVLSKEEALQLFEIIVGDSRKTSIIQPIADEIIERCRGLHVAVTTVANAKK
SKSLDIWKDALNQLRSSNPREIDGMDKNVYTSIELSYNLLASKEAKSLFRLCGLYNEGHA
IQVASLLRYDMGWGFFKNVYTLEEARSRVHRLIDNLKSSCLLLDGDAKDKVKMHDVIHVV
AVSIATGEHMFNIPNVADVEKKMEEIKRKGPIAISLPHRDIQELPERLQCPKLQLFLFFG
KGYGPMQISDLFFEGTEELKVLSLTRIPFSSLPSSLGRLINLQTLCLEDCPLNDIAIVRQ
LKKLEILRLRRSYIERLPLEIGQLTRLRLLDLSNCWRLKVIAPNVISKLSRLEELYMGNS
FLKWDKVEGGSNASLAELKGLSKLTTLEIVLDAQILPQDLVSVKFAKIYDMYTR
>LL_PB44913505-RA
MLDVHLRLFCERLKRVLAGEEGTLTLPDSTNLTPLFQNLFMETEIITTLLSNYEGYMARH
LIQLNESDEAVKRPNILEILEDINHFVHESEEAIDTFFVNIMQQQNSEKQRDKLIHLLIE
GQSQLDINEFECGREELFDLLIEGHPRLAVVAILDSTDTYNNNLVKFYFDCLAWVRVSIL
YDFGKILDDIIKFVMPPSRVSVIMGEDYKLKKTILRDYLTNKKYFIVLDNVFDYSQIWDD
LEEVLPDNQNGSRVLITVADPDLLTSFELQNGQKIWKNYIREKTYLTIWSQIFSLLELPF
HLKVCCIYLLVFCQGIEISTRELYLLWVAEGFIPYNSEETAEHFLKELIDRGFIEVSKKR
AGGTIKACYVSSYTFTSLAFVAAKTEFFLATDAEEKSPANRVIILEGINEFFSLEHSDMY
LQSFLNHSSESYQLDLIDCENFCKKFKHLRVLNLGSAVLDQYPPGLENLFHLKYLKLNIP
SLKCLPSLLCTLLNLQILEMPSSYIDHSPEDIWMMQKLMHLNFGSITLPAPPKKCSNSSK
NLVFISSLNPCSCTPDVLGRLPNLQTLRISGDLSYYHFGVSKSLCQLHKLECLKLVNEGK
MWQLSRMILSEYQFPPSLTQLSLSNTELMEDPMPTLEKLPHLEVLKLKQNSYLERKLACV
CSNSFPQLKILHLKSMLWLEEWTMGAGAMPKLESLIVNPCAYLRKLPEEIWCIKSLCKLE
LHWPQPELRQRLRAFEDMEWRYDIQLHPSGI
>LL_PB44914424-RA
YLTKGLSRFGHGSRVIVTTRDKKVLDKYGVDYVYKVEGFNYRESLEIFCNYAFRQNHCPE
DLLVLSDNVVNYANGSSLALKVLGSSFYRKSKQDWENALHNPKQISDPDIHDMLKISYDE
LNYKEKGLFLDIACFFNGEDRDYVKIILNNRYLVHYGLNILAGKALITISNNKLQMRDLL
QEMGQRVVCHESYKDPGKCSSCLWYHEDVYHVRKKNKEAFKIKWIDLHHSRDSAKIPYSS
ELPNLDRTELLNCRKLPYVVPPIHNFNHLSSLCLEGCKSPKQFPSNTHFRSPIAVNFSSC
INLTEFPQITGNSLDLRGNEFKTLPQSIKQLSQPRFLYLCSCIMLQSWPELPFSLRYLKE
KNCKQLQYSLPELPSCLQELDASECCQHVRGSSFHGVDFIFAYWLKLNQANPLADLQLGI
QHTATAASRLFSKERSLMSRAFLSGSSVKIEHLLTIQLPLHWRNFQRFIGFSLCVVTEFE
ETLEAGRDYFRVKCRSNFETKTLCESETKYLEGFCNLTVAMTIGLKI
>LL_PB44915040-RA
MAAETVASVTQPITEKIVDVLFNATVRQFGYLCKYKRNIEALRAEAKKLTDRRNDLQAEI
DAATRNGEAIKDEVQRWIAEVDEIIPKAEKFLEDEVKVNKKCLGGLCVDLKSRYKLSREA
EEKTLAISGLMADGNFGKDVSRPAPPPAIISSSEGFYAFNSRESAMKDIMEAMKSENVSI
IGICGMGGVGKTTLVKEIQKQAKEMKMFDDVAMAVVSQTPTITKIQHEIAGWLGVKKLPD
NDESARASFLWERIKEKQRVLVILDDLWGRIKLSEVGIPYGKDHRGCNILLTSRSRAVCN
QMNANKIVEVGTLTNEESWSLFREVAGPEVDNLEINPTAREVADACGGLPIAILTIGTAL
KDRDKHVWKDAAEQLKSSAPTNIEGMEEFVVSRVELSYNYLKSEEAKSIFRLCSCFPEDY
DIPIEVLARYGWGLRCLQNVDSVEKARGRARSAVSTLIFSYLLIDGEEEGCVKMHDVVRY
VAQQIASKNKFMIKAGVELKDWPSINTFEDLTGISLMFNDIHEVHEGLECPRLQALLLQE
NSLLVIPDRFFQGMKDLKVLDLGGIRGFSLPSSLSFLINLRTLSLHDCRRFGDLPLIGEL
SLLEILDLSESDVSEIPVSFGRLGHLRLLDLTDCDHLELIPRGVLSSLRKLEELYMSDSF
CHWQFESEEDARSNAKFIELGALSRLTSLHIHIPKGKIMPSDMSFQNLTSFSITIGDLEE
DPLSDLIELFLEKFNKRCSRAMGLSQDMRISALHSWIKNLLLRSEILALVEVNDLENIFS
NLANDGFNDLMFLAIFGCNEMKCLLNSLERTLRVTLLKLEWLMIVDNRNFVEICHGQLPA
GCLSNVKRLDVVDCGCMLKILPSHLVQSFQNLQRLRVESCELLVSVFEIERVNIAKEETE
LFSSLEKLTLMDLRRMTDIWKGDTQFVSLRNLKKVRVQDCNELRQVFPASLGKKAAAEEM
VLYRKRRDHIHIHATTSTSSPTRSLGNLVSITIQRCGKLRKLFTTSMVKSLVRLESLEVS
SCPTLQEIIMDDEGEVGLQGASTEKITFPSLFSIQLWDLDSLACFCSAGSHATTEFLALE
ALLIIDCPSMKTFGYGDQLTPKLLKGVKLEGGEYRWTGNLNHTIQQYVYNAKKIREKEPM
KSGISSETTSSDTEN
>LL_PB44915041-RA
MATETVASVTQPITERIVDVLFNATVRQFGYLCKYKHYIEALRTEAKKLTDRRNDLQAEI
VAATRNREVIKDEVKSWIAEVNDIIPKAEKFLEDEVKVNKKCLGRLCVDLKSRYKLSREA
EEKTLAMSALMAVGNFGKGVSRPAPPPAIISSSEGVYAFKSRESTMKDIMEAMKDENVSI
TGICGMGGVGKTTIVKEIQKQAKEMKMFDDVAMAVVSQTPTITKIQYEIAGWLGLKNLPD
NDESARASLLWERIKERQRVLVILDDLWGRIKLSEVGIPYGKDHSGCNILLTSRSRTVCN
QMNAHKIVEVGTLTKEESWSLFREVAGPEVDNLEINPTAREVADGCGGLPIAILTIGTAL
KDRDKHVWKDAAEQLKSSAPTNIEGMEEFVVSRVELSYNYLKSEEAKSIFRLCSCFPEDY
DIPIEVLARYGWGLRCLQNVDSVEKARGRARSAVSTLIFSYLLIDGKKEGFVKMHDVVRY
VAQQIASKNKFMIKAGIELKDWPSINTFEDLTGISLMFNDIHEVHEGLECPKLQALFLQE
TSLLAIPDRFFQGMKDLKVLDLGGIRGFSLPSSLSFLINLRTLRLRDCRRFGDLSLIGEL
SGLEILDLSKSDVSEIPVSFGRLSHLRLLDLTHCYNIELIPRGVLSRLRKLEELYMSKSF
RRWQFESESEEDSSSEIMPSDMSFQNLTSFSITIGNLEEVPLSGFIERFLEKFNKRCSRA
MGLSQDMRISALHSWIKNLLLRSEILALVEVNDLENIFSNLANNGFNELMFLAIFGCNEM
KCLLNSLERTQRVTLLKLEWLMIVDNRNFVEICHGQLPAGCLSNVKRLDVVDCGCMLKIV
PSHLVQSFQNLQRLRVESCELLVSVFEIERVNIAKEETELFSSLEKLTLIDLPRMTDIWK
GDTQFVSLHNLKKVRVEECDELRQVFPANLGKKAAAEEMVLYRKRRDHIHIHATTSTSSP
TRSLGNLVSITIRGCGKLRNLFTTSMVKSLVRLESLEVSSCPTLQEIIMDDEGEVGLQGA
STKKITFPSLFSIKLCDLDSLACFCSSGLHATMEFLALEALQIIDCPGMKTFGYGLMETN
>LL_PB44915046-RA
MAAETVTSVTQPITEKIVDVLFNATVRQFGYLCKYKHYIEALRAEAKKLTDRRNDLQAEI
DAATRNGEAIKDEVQRWIAEVDEIIPKAEKFLEDEVKVNKKCLGGLGVDLKSRYKLSREA
EEKTMAMSALMAVGHFAKDVSRPAPPPAIISSSEGFYAFNSRESAMKDILEAMKNENVSI
IGICGMGGVGKTTLVKEIQKQAKEMKMFDDVAMAVVSQTPTITKIQDEIAGWLGVKKLPD
NDESARASFLWERIKEKQRVLVILDDLWGRIKLSEVGIPYGKDHSGCNILLTSRSRAVCN
QMNANKIVEVGTLTNEESWSLFREVAGPEVDNLEINPTAREVADGCGGLPIAILTIGTAL
KDRDKHVWKDAAEQLKSSAPTNIEGMEEFVVSRVELSYNYLKSEEAKSIFRLCSCFPEDY
DIPIEVLARYGWGLRCLQNVDSVEKARGRARSAVSTLIFSYLLIDGEEEGCVKMHDVVRY
VAQQIASKNKFMIKAGVELKDWPSINTFEDLTGISLMFNDIHEVHEGLECPRLQALLLQE
NSPLVIPDRFFQGMKDLKVLDLGGIRMVSPPSSISFLSNLGTLRLHDCRGLGDLSLIGEL
SRLEILDLSESDVSEIPVSFGRLGLLRLLDLTDCDHLELIPRGVLSSLRKLEELYMSDSF
CHWQFESEEDARSNAKFIELGALSRLTSLHIHIPKGKIMPSDMSFQNLTSFSITIGDLEE
DPLSDLIELFLEKFNKRCSRAMGLSQDMRISALHSWIKNLLLRSEILALVEVNDLENIFS
NLANDGFNDLMFLAIFGCNEMKCLLNSLERTLRVTLLKLEWLMIVDNRNFVEICHGQLPA
GCLSNVKRLDVEDCGSMLKILPSHLVQSFQNLQRLRVESCELLVSVFEIERVNIAKEETE
LFSSLEKLTLMDLRRMTDIWKGDTQFVSLRNLKKVRVQDCNELRQVFPASLGKKAAAEEM
VLYRKRRDHIHIHATTSTSSPTRSLGNLVSITIQRCGKLRKLFTTSMVKSLVRLESLEVS
SCPTLQEIIMDDEGEVGLQGASTEKITFPSLFSIQLWDLDSLACFCSAGSHATTEFLALE
ALLIIDCPSMKTFGYGDQLTPKLLKGVKLEGGEYRWTGNLNHTIQQYVYNAKKIREKEPM
KSGISSETTSSDTDN
>LL_PB44915613-RA
MAEIILTIVVEVVKCLAPPAYRQISYLRESKCTGNVQNLKAEVENLKSERVSTQHKVDEA
KRKGEEIEENVENWLARANNVIVEADKFTDDEATANKRCFKGLCPNLKTRRRLSKEAERQ
KEAAVKVREARRFDRISYCTAPEDIRLIFNKDYLPFESRMFTLRNILSALEDPDVNMLGI
YGMGGIGKTMLAEEVARKVKSDKLFDQVVFVEVSQNQDIRKLQGEIADKLGLKFHEESES
GRANSLFKRIKAEKKILIILDNIWENLDLRVVGIPHGDGHKGCKVLLTARSLDVLSGKMD
SRPNFSIGVLNKEEAWNLFKKMAGDYIEGSEFQSVARDVAKECAGLPVSVVTIARALRNK
RLFEWKDALEQLRRPSSTSFKDIQQTAYKAIELSYNKLEGEELKNIFLLIGYTAIASIDA
LLMCGMGLGLFQGVNKMEVARARVRTLVHKLKASCMLLDHISKNEEFFSMHDVVRDIAIS
IASREQNALTATNEQVGGFREWSDESAVKHYTSIVLHDIKANVLPEVVECPQLKLLFIHA
DKESSSLTIPNNFFKRMIQVRVINLTYMNLLSLPSTLGFLSNLRALSLCYCKLLDISVIG
DLKKLEILCLRGSDIKQLPIEVGQLTWLTLLDLRECRKLEVIPPNVLSNLSHLEELCISR
RSFQKWEVEVEGAKNASLEELKHLPNLTSLELDIHDVNTLPRGLFLEKLGKYRIRIGDWY
WESTNIWRSEFRLRLNNKICLKDWLIVQLQGIEDLELRKLQEQDVIYFANELVKVGSSQL
KFLRIHGCSDALNPPAESKRQEESANDMQSNEIILEDNVNISNTLFIDKVGLPKLEKLEL
RSINIERIWQNQVAAMTCVSNNSFVRLQYIKIEKCHVLEELIVMDNQEEERKNNIVMFPQ
LQYLKMYDLEKLTSFCTGDLDVLEFPSLKELWISRCPKFMVRFKRTTNDLTKKVFPNLEE
LIVDAEYIITNKFLFSEDLLCKLKCLDVEFVDEFTILSLDDFLQRFHTLKVLQIEGNNGL
LAKEKIENGIEIIIREAFKCYDLKYILKQESSSIMNNLVILRVTKCRSLINLVPSLTSFQ
NLTTLEISYCNGLKNVLTFSIAKTLVRLREMKIESCVMITEIVLADDDDDHDAAKDEVIT
FSELNELKLLNLKSLRSFYSGNRALNLPSLERLLVDDCTNMKIFSRGELSTPMLHKVQLN
MWDEACWAWKEGLNTTIEQVNLKKESFLRKRREAPPSQQFLSFAPAPNLNLQTRLEIFAA
MVAGVWSDDNNLQLEATTKFRKLLSIERSPPIEEVIQSGVVPRFVEFLMREDYPQLQYEA
AWALTNIASKTSEDTKVVIDHGAVPIFVKLLASPNDDIREQAVWALGNVAGDSPRCRDLV
LSEEALIPLLAQLNEHAKLSMLRTATWTLSNFCRGMPRPIFEQVRPALPVLAQLVHSNDK
EVLTDACWALYFLSNGKNDKIQAVIEAGVCPRLVELLGHRSSSVLSPALQTIGHIVAGDD
FQTQCIINCGALPYLLVLLIHSHKKSIKNHACWTISKITAGNREQIQAVIDAGLIGPLIN
LLQNAEINIKNWAAWAISNATSGGSHEQIKYLVREKCIKPLCDLLPCANPTIVTVCLKGL
ENILKVGEAEKNMDTAIGDVNQYAQLVEEAEGLEKIENLQSHENNEIHEKSVKILETYWC
GRVVGPQPGPQPSLPHAGNEGEDALGSNVITNGKVEWWNSPLSMSLRDIR
>LL_PB44915852-RA
MEILSAVVSGFASKFAEVFLGPIRREISYVFNYQSNVEELRTLDKELAYKREMVEQPVIQ
ARRQGDEIYKGVEDWLNNVDDFTEDVVKSITGGEDEAKKRCFKGLCPNLIKRYSLGKKAV
TAAKEGADLLGMGNFGTVSFRPTVERTTPVSYTAYEQFDSRMKIFQNIMEVLKDTNVGMI
GVYGVNGVGKTTLVKQIAMQVIEDKLFDKVVFVEVTQTPDLQTIQNKLSSDLELEFKQNE
NVFQRAEKLRQRLKNVKRVLVILDNIWKLLNLDAVGIPFGDVKKERNDDRSRCTVLLTSR
NRDVLCNDMNSQKIFLIEVLSYEEAWCLFEKIVGDSAKASDFRVIADEIVRRCGGLPVAI
KTIANALKNKRLYVWNDSLERLRNSTSRQIHGMEENVYSSIELSYSFLKSEEEKSMFRLC
ALRKDGSPIPIDDLMRYGIGLGLFSNVRTSEAARNRVYTLVDNLKASSLLLDGDKDEVKL
HDIIYAVAVSIARDEFMFNIQSKDELKDKTQKDSIAISLPNRDIDELPERLECPKLSLFL
LFAKYDSSLKIPDLFFEGMNELRVVHFTRTCFLSLPSSLVCLINLRTLSLEGCQVGDVAI
VGQLKKLEILSFRNSDIQQLPREIGQLVQLRQLDLRNCRRLQAIAPNVISKLSRLEELYM
GDSFSQWEKVEGGSNASLVELKGLSKLTTLEIHIRDARIMPQDLISMKLEIFRMFIGNVV
DWYHKFERSRLVKLDKLEKNILLGQGMKMFLKRTEDLYLHDLKGFQNVVHELDDGEVFSE
LKHLHVEHSYEILHIVSSIGQVCYKVFPLLESLSLCRLFNLEKICHNRLHEDESFSNLRI
IKVGECDKLRHLFSFSMAKNLLQLQKISVFDCKSLEIIVGLDMEKQRTTLGFNGITTKDD
PDEKVIFPSLEELDLYSLITIEKLWPKQFQGMSSCQNLTKVTVAFCDRLKYLFSYSMVNS
LVQLQHLEICYCWSMEGVVETDSTESRRDEGRLIEIVFPKLLYLRLIDLPKLMGFSMGIH
SVEFPSLLELQIDDCPNMKRFISISSSQDNIHTNPQPLFDEKVGTPNLMTLRVSYCHNIE
EIIQHVGEDVKENRITFNQLKNLELDDLPSLTSFCLGNCTLEFPSLERVFVRNCRNMKTF
SEGVVCAPKLKKVQVTKKEQEEDEWCSCWEGNLNSTIQKLFVVGFHDIKDLKLSQFPHLK
EIWHGQALNVSIFSNLRSLGVDNCTNMSSAIPANLLRCLNNLERLKVRNCDSLEEVFHLE
DVNADEHFGPLFPKLYELELIDLPKLKRFCNFTWNIIELLSLSSLWIENCPNMETFISNS
TSINLAESMEPQEMTSADVQPLFDEKVALPILRQLTIICMDNLKIWQEKLTLDSFCNLYY
LRIENCNKLSNIFPWSMLERLQNLDDLRVVCCDSVQEIFELRALNGWDTHNRTTTQLPET
IPSFVFPQLTFLILRGLPRLKSFYPGVHISEWPVLKKLVVWECAEVELLASEFFGLQETP
ANSQHDINVPQPLFSIYKIGFRCLEDLELSTLPKLLHLWKGKSKLSQVFQNLTTLDVSIC
DGLINLVTLAAAESLVKLARMKIAACGKMEKVIQQVGAEVVEEDSIATFNQLQYLGIDCL
PSLACFCFGRSKNKLEFPSLEQVVVRECPNMEMFSQGILETPTLHKLLIGVPEEQDDSDD
NDDDQKETEDNFSRKRVLKTPKLSKVLHWEGNLNSIPQQFFKDINSEEDLADPAYSSLPI
EKVS
>LL_PB44916815-RA
MGGIGKTTLVKEVARQAREDKLFDRVAFSEVSQTLDIKKIQQEIAENLGLVLQEETESRR
ASRLYERLKKEEKILIILDNIWKCVDLEAVGIPFGDDHKGCKLLLTARDRNALFSMGSQK
NFSIDILNEEEAWRLFKLMADDHVENREFKSTATEVAQACKGLPIALTTIARALRNKSVP
EWKSALQELRMPSEVNFEGVPAEAYSTIELSFKNLKGEQLKKSFMLCSLLGNSICTSYLF
QCCMGLGILQKVNKLEDARNKLYALVHELRDSCLLLEGDSNQELSMHDVIRDVAISIACR
EQHAVLVRNEDVWEWPDDIALKECYAISLRGCSIHELPEGLECPRLEFLHINPKDSLFDI
NNPCNFFTGMRKLRVVDFTRMQLLLLPSSIDLLVNLQTLCLVECMLDDIAIIGKLKNLEI
LSFWGSGIVKLPEELGHLTKLRQLDLSNCFKLKVIAPNVISRLVRLEELYMSNCFVEWDD
EGPNSERINARLDELMHLPRLATLEVHVKNDNVLPEGFFARKLERFKISVGGSSFLPLAA
TNNDYCFRLSWALFAIDDHETMRTLKLKLNSVSICSKKLQGIKDVEYLCLDKLQDVKNVL
FDLDTEGFSQLKHLHVQNNPDFMCIVDSKERVPLDDAFPILESLNLYNLIKLERICQDRL
SVQSFNELKTIRVEHCDQLSNIFLLSAAKCLPRLERIAVINCRNIQEIFAVDGEYDAIDH
QRIEFGQLRTLCLGSLPELTSFCCGVKKNRQAQGMHETCSNEISSLEDKLDISSALFNEK
VALSNLEVLEMNKVNIEKIWRNQLPVAMFLCFQNLTRLILRKCPKLKYIFSASMLGSFEH
LQHLEIRHCKGLQEIISKEGADDHVPPNFVFLQVTTLILLGLPELKCLYPGMHTSEWPAL
KLLDVSACDQVTVFDSELFSFCKSSQEDKPDIAARQPLFLLEKVFPNLEELGLDGKDIRM
ICNGDFPPHLFGGLKVLQLGFDASPAGFPLGLLERFHNLEKLRLDRCSYKEILSNDGHLD
QHVGKLAQIKYLRLYRLDDLNQLGKQDSKMDSIFQSVEDLILEYCDGLLILLPSSSVSFR
NLTMLEVSGCKKLISLMTSSAAKCLVAIVRMQVLGCRAMTQVVISEGNELVKEEIVFNKL
KTLSLADLDSLTSFCSGNYIVNFPSLEDLFVIGCPKMNIFTTGELSTRPRVDVMYRETGT
PCWDGDLNTTIQQLHKVKLLEGSSSYANTY
>LL_PB44916817-RA
MAEMIFSLVLEVVKCLAPPTERRVEIEKLKEESTSIQRRVSEAERNGENIEEKVERWVVS
VKKIIDEAAKFIQDEETATNKRCLKGLCPNFKTRYQLSKKAETEVKAAIVELREEAGRFD
RISYRTIPEEIWLKSRKGYEAFESRLCALKSVQNALTDVNVSIVGVYGMGGIGKTTLVKE
VARQAREDKLFDLVVFSEVSQTLDIKKIQQEIAEKLGLVLEEETGSRRASRLYERLKKEE
KILIILDNIWKCVDLEAVGIPFGDDHKGCKLLLTARDRNVLFRMGSQKNFSIDILNEEEA
WRLFKLMADDHVENRELQSTATEVAQACKGLPIALTTIARALRNKSVPEWKSALQELRMP
SEVNFEGVPAEAYSTIELSFKNLKGEQLKKFFMLCSLLGNSICTSYLFQCCMGLGILQKA
NKLEDARNKLYALVHELRDSCLLLEGDSNQQLSMHDVIRDVAISIACRDQHAVLVRNEDV
WEWPDDIALKECYAISLRGCSIHELPEGLECPRLEFLHINPKDSVFEINNPCNFFTGMRK
LRVVDFTRMQLLLLPSSIDLLVNLQTLCLVECMLDDIAIIGKLKNLEILSFWGSGIVKLP
EELGHLTKLRQLDLSNCFKLKVIAPNVISRLVRLEELYMSNCFVEWDDEGPNSERINARL
DELMHLPRLTNLEVHVKNDNVLPEGFFARKLERFKISVGDSSFLPLAATNNDCCFKLSWA
LFAIDDHEIMRTLKLKLNSVSICSKKLQGIKDVEYLCLDKSQDVKNVLFDLDREGFSRLK
HLHVQNNPDFMCIVDSKERVPLDDAFPILESLNLYNLIKLERICQDRLSVQSFNELKTIR
VELCDQLSNIFLLSAAKCLPRLERIAVINCRNIQEIFVVDGEYDAIDHQKIEFSQLRTLC
LGSLPELTSFCCEVKKNREAQGMHEMHETCSNKISSFEDKLDISSALFNEKVVLSNLEVL
EMNKVNIEKIWHNQLPVAMFLCFQNLTRLILTSMLGSFEHLQHLEICHCKGLQEIISKEG
ADDQVLPNFVFPQVTSLRLSGLPELKCLYPGMHTSEWPALKLLKVSDCDQVTVFDSELFS
FCKSSEEDKPDIPARQPLFLLEKV
>LL_PB44916819-RA
MVEIIVNLVLEVVKCLAPPTERRLGYLRNYHANFENLGAQIKNLKDECTSIQRRVSEAER
NGDKIEEKVEKWLVSAKKIIDEAAKFVQDEETANNKRCFKGLCPNLKTRYQRSKKAETEV
KAAIIELREEAGRFDRISYRTITEEIWLKSHKGYEAFESRLCALKSVQNALTDVNVSIIG
VYGMGGIGKTTLVKEVARKARKDKLFDRVVFSEVSQTIDIKKIQQAIAEKLGLVLQEETE
SSRASRLHEQLKREEKFLIILDNIWKRVDLETVGIPFGDDHRGCKLLLTARDRTVLFSMG
SEKNFLVDILKEEEAWRLFKLMAGDDVENRELKSTATEVAKACKGLPIALTTIARALRNK
SMPQWKTTLQQLRMPSLVNFGGVPAEAYLTIELSYNYLEGEKLKNIFLLCSLMGNEIATS
DLFKYCMGLGIFKGVNTMENARTNFYALIHQLRDCCLLLGGDNNEKLSMHDVVRAVAISI
ACRDQNALVVRNEEVWEWPDEDALRKCYAISIRDSSIHELLEGLECPQLEFLYMDSNGSS
VEINVPEKFFTGMKKLKVVDFCRMQFFSLPPSIDHLLNLQTLCLDQCILGDVAIIGKLKN
LEILSFSGSGIVKLPEELGQLTKLRHLDLSNCFKLKVIAPNVISSLIRLEELYMSNCFVE
WEDEGPNSETINSRLDELMHLPRLTTLEVHVKNDNILPEGFFARKLERFKISVGEAAFLP
FGATSNDACFRLSWPLFMINDSETLRTLKLKLNSTTISSKKLEGIKNVEYLCLDKLQGIK
NVLFELDTEGFSQLKHLHVQNNPDFMCIVDSMERVPLHDAFPLLESLNLYNLMKLERICQ
DRLSVQSFNELKTIRVEHCGQLSNIFLLSAAKCLPRLETIAVINCRNIQEIFAVGGGDVV
IDHQKIEFGQLRTLCLGNLPVLRSFCREVEKNRQAQGLQETCYNEISRLKDKLDTSSPLL
NEKVVLPSLEALDLRQINVEKIWHDQLSAAMFPCFQNLTRLILWICPKLKYVFSASMLRS
FEHLQHLEIACCERLQEIISKGGTDDQVTPNFVFPGLTTLRLIGLPKLKSLYPGMHTSEW
PALKVLNVLACDQVTVFASELFHFCKISEENKLDTPARQSLFFLEKVFPNLEELGLNEKD
IRMIWHGNFPQHLFGSLKVLRLADDHVSAAGFPLGLLERFNNLEKLRLDGCSCKEILSND
GHLDKHGGKLAQIKSLRLVRLNDLNQLWKEDSQMDSIFQYVDNVLIHGCDSLLILLPSSS
VSFWNLTILEVSSCKKLVNLVTSSAAKSLVALVRMQVFGCRALTQVVKSEGNELAKEEIV
FSKLKTLALADLYSLTSFCSGNYIFKFPSLEDLFVIGCPKMKIFTIGELSTPPRVNVICW
MGHPPGRTPTYLIGLLVLGGVVNLKNEVPDVMVVRFTHAFHEGNCAADKLANLGAEAAGF
F
>LL_PB44916820-RA
MAEMIFSLVLEVIKCLAPPTERRVGYLRDYNANFENLRAEIEKLKEESTSIQRRVSEAER
NGENIEEKVERWVGSVKKIIDEAAKFIQDEETATNKRCLKGLCPNFKTRYQLSKKAETEV
KAAIVELREEAGRFDRISYRTIPEEIWLKSRKGYEAFESRLCALKSVQNALTDVNVSIVG
VYGMGGIGKTTLVKEVARQAREDKLFDLVVFSEASQTLDIKKNQQEIAEKLGLVLEEETG
SRRASRLYERLKKEEKILIILDNIWKCVDLEAVGIPFGDDHKGCKLLLTARDRNVLFRMG
SQKNFLIDILNEQEAWRLFKLMADDHVENRELQSTATEVAQACKGLPIALTTIARALRNK
SVPEWKSALQELRMPSEVNFEGVPAEAYSTIELSFKNLKGEQLKKIFMLCSLLGNSICTS
YLFQCCMGLGILQKANKLEDARNKLYALVHELRDSCLLLEGDSNQQLSMHDVIRDVAISI
ACRDQHAVLVRNEDVWEWPDDIALKECYAISLRGCSIHELPEGLECLRLEFLHINPKDSF
FEINNPCNFFTGMRKLRVVDFTRMQLLLLPSSIDLLVNLQTLCLVECMLDDIAIIGKLKN
LEILSFWGSVIVMLPEELGHLTKLRQLDLSNCFKLKVIAPNVISRLVRLEELYMSNCFVE
WDDEGPNSERINARLDELMHLPRLTTLEVHVKNDNVLPEGFFARKLERFKISVGDSSFLP
LAATNNDYCFKLSWALFAIDDHETMRTLKLKFNSVSICSKKLQGIKDVEYLCLDKSQDVK
NVLFDLDREGFLQLKHLHVQNNPDFMCIVDSKERVPLDDAFPILESLNLYNLIKLERICQ
DRLSVQSFNELKTIRVELCDHLLILLPSSSVSFWNLTSLEVSSCKKLINLVASSAAKSLV
ALVKMQVFGCRAMTQVVKSEGNQLAKEEIVFSKLKRLSLVDLDSLASFCSGNYIFKFPSL
EYLFVVGCPKMNIFTTGELSTPPRVDVMYRDTGPPCWDGDLNTTIRQLHRVKVRVCWSGH
HLTQTPTILIGLSVLGGVVNLKNEIQEDWITELCNSSSM
>LL_PB44917020-RA
MGGIGKTTLAQFAYNDKDVIENFDKRIWVCVSDPFDEFRIAKAIIEGLEGSLPNLVELNS
LLEYIHKSIKEKKFFLILDDVWTDDYSKWEPFHNCLMNGLRGSRILVTTRKETVARMMES
TDVISIKELSEHECWSLFKRFAFSGRSPTECEQLEEIGRKIVGKCKGLPLAAKTIGSLLR
FKKTREEWQIILNSEMWQLEDFEKNLLAPLQLSYNDLPPEIKRCFLYCVVFPKDYDLDKD
ELVRLWMAQGYIEKKGNIEMEMTGEWYFDFLASRSFFQEFDVEEEGTVTCKMHDIVHDFA
QYLTRKEFAAIEVDGDENPLSLANTCQEKLRHLTLTLGLRAKFPVSIFDAKKLRSLILFY
SSDDQVAASPVLPGLFDQLTCLRALKMGDLRHVDQTIEIPKGLENLIHLRYLKLSMVEEL
PESCCELLNLQTLDCLYLKRLPQGIGKLINLRHLIFDPGNLAYMPNGIERLTSLRTLSEF
AVARVGGKYSSKSCNLEGLRPLNHLRGFLEISGLGNVTDADEAKNAHLEKKKNLIDLILI
FNERVESDDEEASEEMNEEKEAKHEAVCEALLPPPDIKSLQIMVFKGRTPSNWIGSLNKL
KMLTLNSFVKCEIMPPLGKLPSLEILRISNMSSVKRVGDEFLGMEISDHIHIHGTSSSSS
VIAFPKLKKLELTVMEELEEWDFGKEDITIMPQIKSFTLRYCMKLKSLPDQLLRSTTLES
LEIGMSRSFQHNRVFTSRPLQLPSLPWYFMWNKISGRILKEMRNLLCLELPQLEFIVSTW
LLSGNQLVLPQTFANLTHDEHLAICIISGLLANYQERNDLTNDHHLVTAAVVVCAMHDCA
LWPVCEENKFLKCYFLSYVVPNGAVSSEQAYNAISEAPGFYVAQYKWQSAKGERQSYFWE
VCDFPLVQNGIS
>LL_PB44917171-RB
MAEVGLAAFSSIVSEGAKTLFKPIIRQVSYLFKCQSYIDELKNQVRQLGYKREMVQQPVN
QASLQGDEIYVGVTNWLNRVDEFSEGVAKSIIDDEDRAKNSCFKGLCPKFDFSLQTQSTE
HIQVKDCEAFDSRMKVFQDVVEAAKDDKLNIIGVYGMGGVGKTTLVKQVAKQVMEDKSFD
KVVMAEVTRSPDHQKIQDKLAFDLGMEFGLNESTFQKAYRLCERLKKEKKVLIILDNIWT
KLELDAVGIPYGDVEKERNDDESRCTIILTSRNRDLLEKDMKSQKNFLIEVLSKDEALQL
FEYTVGDSAKTSAIQPIADEIVERCEGLPVALSTIANALKSKSLDFWKDALYRLRSSNAR
EIHGMRANVFTSIELSYNLLEIEEAKSLFLLCGLYSEGHAIQVPSLLRYASCLLSDGDAE
DEVKMHDIVHVVAVSIAAEKLMFNIPNVADLEKKMEEIIQEDPMAMALPYRDIEVLPERL
QCPRLELFLLFTKGDGSFPISMQMSDLFFEGTEGLKVLDFTGIHFSSLPSSFGRLTNLQT
LCLHWCELEDIAIVGQLKRLEILSFRDSDIKELPLEIGLLTRLRLLDLSDCWSLEVIAPN
VISKLSRLEELYMGGTFSQWDKVEGGSNARLDELKELSKLTTLEIHVRDAEILPQDLVLM
ELER
>LL_PB44917177-RA
MVEIVISVAAKISEYLVAPMILPFTYLCNYKSNFENLKNEIGKLRVARESVLHRVDDAKR
NGEDIEQKVEKWLSDVDKIMDAAGQIIEDEERAKNSRCFRGLCPNLTTCYQFSKKAAKEW
WNKGTSIRFHTAGQENKLFDEVVFAEVSQISDIKKIQGQISDKMGLKFYEESESRRARRL
CERLKKEKKILVILDNIWASLDFEKVGIPFGDNHKGCKISGDYAENEDLQSIAKDVAKAC
GCLPIAIVTIARALRNKSVFEWKNALQELRRPSGRSFTGVPAEAYSTIELSYNHLEGEEL
KSTFLLCSLMVHIQSATIQYLLSYGMGLGLFGGIDRIEEAWNRVYMLVNKLKTSCLLLDG
HTSEEFSMHDVVRDVAISIAFRDQGVFSMNDGVFPRGLSDKEALKRCPAISLHNCKIDEL
LEGLECPQLKLLHMATEDLSVQQIPNNFFIGMTELRVLDFVAMHLPSLPSSLCLLSNLQT
LCLDYGVFGDVSIIGELKTLEILSFQGSNIEEFPREIGQLTRLRLLNLAYCNLLKVIPSN
VLSSLSRLEELYMGYTFVEWEIEGLNNVRSKASLHELKQLSYLTNLEIQIQDANVLPKGL
LSKKLKRYKIFIGDEWNWSDQLQNSRILKLKLNNSTWLKDDVFMQMKGIEELYLDEMRGV
KNIVYDLDREGFPKLKHPQIQNNPYFLYVIDSVKHVRRDAFRALESLSLSNLINLEKICH
GKLKAESFCKEDDIKDNVIDKLEFAQLRKLTLKSLPHLRSFCSLLKKSYTPERQQAPLTI
GSSSNEVILEDELDTSAPFFSEKSLKLSAINVEKIWHNQLPAMSSCIQNLTRLIVRVCGT
SKSVFHSSSVRSFVQLRHLEISNCMNLEEIVFLELEESMEEEKDIIFPQLNFLKIKDLVN
VTSFCSGNYIEFPSLKELQIQRCPMLKAFILKNMTTDLKGGKKVETMSSVEIQPFFNEKV
ALPSLEEMVLSNMDNLKMIWLNQFADDSFCKLKLMKVESCKRLLTIFPPQICGRFLKLES
LMVTNCGSLEEIFDLEGMDFEEQGSGAVTQLRELYLSRLPKLKSIWNKDPHKMFSSSPNL
LKLRIFACQSLKSLFPASIARSLLQLEKLYIKNCGVEEIVAKEGRAEATVGFVFPSLISL
TLCELPHLRTFYHGMYTLEWPVLKKLKAYGCDKVSIFVPEHISFEEIKGIPAEQPHFFDD
QVFRNLEELSLSKKDITMIWQDHFLEHLLSKLKVLNVSYDDESAVFPLGLLQRARNLEKL
VLSYGSYKEICSSEEVEEHAGRLTHIKTLKLNKLSDLTHMWKQDSKLDLMLQNLEILEIK
YCGNMMNLVPSRASFRNLTVLEVCDCERLVSVVTSPTAKCLVQLRKMTISKCKMVTEVIA
SDQGDVVKVEIVFNKLKELFLESLESLRSFCSGANYAFNFPCLEDLMVIKCPNMKTFSAG
VLKTPRLWDVQNLELNEACWAGDVNTTIQQLHEKMAKRPKIEDSGESETSTSEETDHEED
GEGSKEIEFPATSEDEEESETSMSEEIDEEEDEGNCEEEKENGDD
>LL_PB44917764-RA
MKRRERFALNLLTDEEAYLLLINEVGLAGKVLEGEIEFGLKNLAKECGGLPLAILTFAKH
HLKFMGFDFISWKRALMSELDAFSSLKYIEEEVFRDLKLGYEQLNKYSSYGCNTRECLLY
CAMYPRNHAFVAEERMKDWMREGLLGEEMEGIDERFGKAKEILEELKDASFLPGRRLRKF
VYEDWSGDVERVSLMENNLRELRTCPMFCKLTTLFLQGKPLDLQLDNDFFNSFPNLKILN
LSDTSMKILPKSLSSLKYLTVLLLQNCIYLTCLPSLAELVELMVLDVSGSGVAEFPDGMN
HLTKLLFLNLSRTRVRNFPLHLVTSLHNLQEFSMIGCDFFGYHGL
>LL_PB44917846-RA
MDAKKLEVSSLAYDEAWKLFQEMIERSTLDSHTSIAGLAETLARACGGLPLALKTVGRAM
KSQRKVGDWERAIKKMRTSASKFSGMKENVFSRLKFSYDSLSTDEFRSYLLYCFLYREDY
EIPKRELIDYWINEGFVYDFDDVCDFINDLLHACLLEEEGNDHVKMHDMIHEMSLWIACT
VDKEEQNFLVCAGVRLTEAPKVEEWNRIEEITDGFFQSLSTLRVLSLRGNFPLSTRIEEI
TTFRDFRFVNLSIIPPQLISGFSKLEVLRLLSRGRWSVIEEKEGNVLCDDAEPLMKKLLG
LKHLNVLSWTFRSSLGVQKFLKYPKLVSITQSVWVECGTFTRPPFNVLHLAYMENLQELE
LESFNLEEMKIDSTEEVKKLFQSGFRSLNTVSVHYCRKAKDLTWLVFVQNLKVRIGDCYD
MEEIISVDKLRDISEIIGSEHNVFAQLEYLSISWGINFKSVYPNPLPFPKLKKIDVLQCP
ELQKLPLNSSSAKERRVVIEGSKK
>LL_PB44917850-RA
KKKFVLLLDDIWERIDLTQLGVPLQKLNDGSKVVLTTRSAGVCDQMDAEKEMVDRSTLDS
HTSIPELAETLARECGGLPLALKAVGRAMKSQRKVGDWKRAIHKMRTSASKFSGMKEEVF
SHLKFSYDSLSTDELRSCLLYCCLYPEDYEIPKRELIDYWISEGFVYDFDDGCDFIDGCD
FIDDLLQACLLEEEGDDHVKMHDMIHKEEQNFLVRAGVKLTEAPKVEEWEGAKRVSLMAT
GIECLSEIPTSMSTLRVLSLRRNTSLSKLPSGISSLVSLHHLDLSWTEITGLPQELKALE
KLRYLNLENVFELSVIPHQLISGFSKLEVLRLFGSVGRGVTEEEEEGNVLCDDAEPLMKE
LLGLKHLNVLSWSFRSSLAVQKFLKYPKLVSITQSVLVYECESPPFNVLHLAYMENLQEL
DLEYCNLEEMKIDSTEEVKKLFQSGFRSLDTVHVVYCQERKDLTWLVFVQNLKKLRIEFC
DDVEEIIGVDKLRDISEIIGSEHNFFAQLEYLTISWGINLKSVTRIPCPFQS
>LL_PB44917853-RA
MDRLCLGGLCSKNFVSSYNYGTQVVELTDRVINLTKDGEKIEVVVEKAPDGAAIELPVDH
TVVGQELLLDQVWRCITDQEKNRGIIGLYGIGGVGKTTLLKQVNNNFCHQEHNFDVVIWA
AAIGFSEDQSWEKKSPQNKAVDIASILSRRKFVLLLDDIWKPIDLKQLSKVVLTTRSAGV
CDQMDAEKVEVYSLAHDKAWELFQEMVDRSTLDSHTSIRELAETLARECDGLPLALKTVG
RAMKSQRKVGDWKRAIHKMRTSASKFSGMKEEVFSRLKFSYDSLSTDELRSCLLYCCLYP
EDYEIPKRELIDYWISEGFVYDFDDGCDFIDDLLQACLLEEEGDDHVKMHDMIREMSLWI
ACTVDKEEQNFLVRAGVKLTEAPKVEEWEGAKRVSLMATGIECLSEIPTCRRLITLLLDE
NWIEEITDGFFQSMSTLRVLSLRRNTSLSKLPSGISSLVSLHHLDLSWTEITGLPQELKA
LEKLRYLNLENVFELSVIPHQLISGFSKLEVLRLFGSVGRGVTEEEEEGNVLCDDAEPLM
KELLGLKHLNVLSWSFRSSLAVQKFLKYPKLVSITQSVLVYECESPPFNVLHLAYMENLQ
ELDLEYCNLEEMKIDSTEEVKKLFQSGFRSLDTVHVVYCQERKDLTWLVFVQNLKKLRIE
FCDDVEEIIGVDKLRDISEIIGSEHNFFAQLEYLTISWGINLKSVTRIPCPFQS
>LL_PB44917967-RA
MRNLERALQELNSKKEDIKATMKAECELGNKQPSNEVNDWLKNVERINNEAQSIEKEVKK
GKYFSRACLGKDAEEKIQEVKEYHRKGCSFTSLVIDAPPTRGLMLPTTTLVGEKTEKIVE
IIWEDLMVWGMGGIGKTTIMKVIYNKLQKESNKFNVVIWVTVSQPLDLNKLQNDIAIELN
QNLPANENTERRARMLLRMLEAKKRFVLILDDMWEAFGLEEIGIPEPSEENGCKLVVTTR
SVGICRSMGCKEEALNLFLDKVGSRTLQIPTLNKKMMNSVVEECAGLPLAIVTIAGCMRG
LQQCFLYCALYPEDFAIPKDELIDHWIAEGFIEEVKDVQAKYDRGHTILNRLVNCCLLES
VKDGSCVKMHDLIRDMALRITSKSPLFTVKAGLRLLKFPGEQEWEENLSRVSLMRNDIEE
IPSNMSPHCEILSTLLLQHNLYLQRIPECFFVHMHGLKVLNLSHTSISLLLQDCLSLTRV
PSVAKLLALQYLDLEGTWIEEVPKGMEMLENLSHLYLYLPPLKKFPAVMADLEVGKSVRL
FACKICEREEPIVLPEDVQYLEMFAVNDVASLNDVLPREQGLVNIGQFSHDLKVLWFDYC
GNLKNLFSLRLLPALQNLEVLQVYKCFLIEEIVAVEDEETEKGLATNTIINTVTLPRLKK
LYFSKLPEFKSFCSNNGVLVCNSLQEIEVYNCPKLKRLSLSLPLLDNGQPSSPAALKVIK
TEKELWESLEWDQANAKDVLNPYCKFVGF
>LL_PB44917972-RA
MEELDRVLRELESKKKDIEATLSRAEREQGKKPSNEVSDWLKNVQRINTKAESFKQEVEK
GNCFSRACLGKDVEKKIEEVKEYLQKGCAFTSYVSDAPSTSGMTLSTTRNLAEKRTGKIV
KEIWEDLMGDKVSKIGVWGMGGIGKTTIMSHINNKLQEKPKKFDDVIWVTVSQPLDLFKL
QTEIATALKQSLLENEDKVRRAGRLLGMLKAKEKFVLILDDMWEAFPLEEVGIPEPSEEK
GCKLVITTRSQKICRSMKCKQVAVELLSKQEAFNLFIDGVGSSILQVPALNKEIINEVVE
ECGCLPLAIVTVAASMSGEEEIFEWQNALNELRGRLRSLNDVDTKVFGRLEFSYHRLKDE
KLQQCFLYCALYPEDFAIPKDELIDHWIAEGFIEEVKDVQVTYDRGHTILNRLVNCCLLE
SVEDGSCVKMHDLIRDMALRITGKSPLFMVKAGLRLIKFPGEQEWEENLERVSLMRNNIE
EIPSNMSPDCEILSTLLLQRNKNLQRIPECFFVHMHGLKVLNLSHTSIEVLPSSVSDLTN
LRSLLLGMCGRLKRVPFFAKLVALQYLDLEGTWIEEVPEGMEMLESLSHLYLYSRWLKKF
PTGILPRLRNLYKLKLHFGREALREIVEEAARLSDRLDAFEGHFSTLKDFNIYVKSADGR
GSKNYCLLLSASGVGQFLITDLEVDKSRRNHCAPKDVQHLEMFAVNDVASLNDVLPREQG
LVNIGKFSHDLKVLRFGSCRNLKNLFSLRLLPALQNLEVLEVNWCISIEEIVAVEDEETR
KELATNAIINIVTLPRLKKLHLEYLREFKSFCSNNGVLVCNSLQEIDVRGCPKLKRLSLS
LPLLDNGQPSPPAALKVIEIKKRLWESLNWDQANAKDVLNPYCKFVER
>LL_PB44917977-RA
MRNLERALQELNSKKADIEATLKAECDLGNKQPSNEVNDWLENVERINSEAHSIEEEVKK
GKYFSRACLGKDAEEKIQEVKEYHRKGCSFPSLVIAPPPTRGVMLPTETLVGEKTKKVVE
IIWEYLMVCGMGGIGKTTIMKEINNRLQEETNKFNVVIWVTVSQPLDHIKLQNEIAAALN
QSLPENEDEVGRAGRLSGMLKAKAKFVLILDGMWKEFRLEEIGIPEPSEENGCKLVITTR
LYRVCRSMDCKEEALNLFLDKVRISTSQILNLDKEIINSVVEECAGLPLAIVTVASCMRG
VQQCFLYCALYPEDFAIPKEELIDYWIAEGFIEEVKDVQAKYDRGHTILNSLVNCCLLER
AEDGGCVRMHDLIRDMALRIKSKSPLFMVKAGLRLLKFPGEQEWEENLEIVSLMKNGIKE
IPSNMSPHCEILSTLLLQRNERLQRIPECFFVHMHGLKVLNLSRTNISLLLQRCRILKRV
PSLAKLLALQYLDFEATGIEEVPEGMEMLENLSHLYLYSPPASGKRRFFITDFKVDKSVC
LIDCKICEREETIVLPKDVQYLEMYWVDDVASLNDILPREQGLVNIGKFSHDLKALSFVL
CPNLKNLFSLRLLPALQNLEVLQVIECDSIEEIVAVEDEETEKELATNTIINIVTLPRLK
KLHFYNLREFKSFCSNNGVLVCNSLQEIEVRGCPKLKRLSLSLPLLDNGQPSPPPTLEVI
KIKKELWESLEWDQANAKDVLNPYCKFVGF
>LL_PB44917983-RA
MKNLERVLQELNSQKEDIEATLKAEGDQGKKPRTEVKNWLQNVQRINSEAQSIEQEVTKR
KYFSRARLGKDVEAKIQEMKDYHQKGCSFTSLVIDAPPASGLILPTTKLVGENTKKNVTK
IGVWGMGGIRKTAIMRHINNRLQEETNEFNDVIWVTVSQPLDLIKLQTEIATALKLSLTE
DEDKVRRAGRLLGKLKAKKKFVLILDDMWEAFPLEEVGIPEPNKQNGCKLMITTCSLRVC
RSMGCEEEALNLFLDKVGRNILHVPTLSKEIINSVVEECAGLPLAIFTVAGCMRGVYEIH
EWRNALNELRGLVRSFNRSNTKVFGRLEFSYHRLKDEKLQQCFLYCALYPEDFAIPKDEL
IDHWIAEGFIEEVKDVQVTYDRGHTILNRLVNCCLLESVEDGSCVKMHDLIRDMALRITS
KSPLFMVKAGLRLLKFPGEQEWEENLERVSLMENGIEEIPSNMSPHCQILSTLLLQRNVH
LQRIPECFFVHMHGLKVLNLCHTSISLLLQDCLSLTRVPSMAKLLALQYLDLQRTQIEEV
PEGMEILKLSFGNEALRETVEEAASLSDRLDTFKFHFSKLNDFNIYVKSTDGRGSKNYCL
LLSAYWIGGFLIADLEVDKSVFLIDCKICEREEHIVLPEDVQFLQMFAVSDVARLSDVLP
REQGLVNIGKFSHDLKALRFDNCGNLKNLFSLRLLPALQNLEFLVVHYCYSIEEIVAVED
EETEKELPTNTIINTVTLPRLKKLHLEDLPEFKSFCSNNGVLVCNSLQEIVVCGCSNLKR
LSLSLPLLDNGQPSLPSALEVIETEKEFWESLEWDQPNAKDVLNPYCKFVGF
>LL_PB44917988-RA
MDLIGPISEIFKCVCSPICECFEYYRKLDENMEKLDRVLQELENKKKDIEATLSRSEREQ
GKKPSNEVSDWLQNVQRINTKAESFKQEVEKGNCFSRACLGKDVEKKIEEVKEYIQKGCA
FTSYVSDAPSTSGMTLSITSNLVGERTGKIVEEIWEDLMGDKVSKIGVWGMGGIGKTTIM
SHINNKLQQKPNKFNDVIWVTVSQPLDLIKLQTEIATALKERLPENEDKVRRAGRLLGML
KAKEKFVLILDDTWEAFPLEEVGIPQPNEENGCKLVITTRSHMVCRSMKCKQVVVELLSK
QEAFNLFIDGVGNSILQVPALNKEIINEVVEECACLPLAIVTVAASMRGEEEIHEWRNAL
NELRGLVRSRNGVNAEVLGRLEFSYHRLKDEKLQQCFLYCALYPEDFAIPKDELIGHWIA
EGFIEEVKDVQAKYDRGHTILNRLVNCCLLESVKDGGCVKMHDLIRDMALRITSESPIFM
VKAGLRLLKFPGEQEWEENLERVSLMRNNIEEIPSNMSPHCDILSTLLLQRNENLQRILE
CFFVHMHGLKVLNLTYTNIEVLPNSVSDLTNLRSLLLGWCENLERVPSLAKLLALQYLDL
EGTWIEEVPEGMEMLEHLSHLYLYSPPLKKFPTGLLPRLCNLYKLKLFFGNKALRETVEE
AASLSDRLDSFEGHFSTLKDFNIYVKSTDGRGSKNYYLRLWASVMGQRLITDLEVDKSVR
VIDCKICEREEHIVLPEDVQFLQMIEVDDVASLNDVLRREQGLVNIGKFSHDLKVLRFDS
CDNLKNLFSLRLLPALQNLEVLEVSRCSSIEEIVAVEDEETEKELATNTIINTVTLPRLK
KLCFSKLPEFKSFCSDHAVLVCNSLQEIHVGDCPKLKRLSLSLPLLDNGQPSPPAVLEVI
EIKKELWESLEWDQANAKDVLNPYCKFVGF
>LL_PB44917990-RA
MDFVGTILEFFKCVGPPIRQYVRRHGKLSEIMRNLERALQELNSKKADIEATLKAECDLG
NKQPSNEVNDWWENVERINNEAHSIEEEVKKGKYFSRARLGKHAEEKIQEVKEYYQKGCS
FPSLVIDEPPSRGLTLTTATLAGEKTKKVVERIWEDLMGDKVTKIGVWGMGGIGKTTIMK
EINNRLQKETNKFNVVIWVTVSQPLDLIKLQTDIATALKQSLPKNEDKVRRAGRLSEMLK
AKAKFVLILDDMWEAFPLEEVGIPEPSEENGCKLLITTRSHRVCRSMKCKQVAVELLSKQ
EAFNLFIDGVGSSILQVPAMNKEIINEVVEECGCLPLAIVTVAASMSGEEEIYEWKNALN
ELRGRLRSLNDVDTKVFGRLEFSYHRLKDEKLQQCFLYCALYPEDFAIPKDELIDHWIAE
GFIEEVKDVQVKYNRGHTILNRLVNCCLLESAEDGSYVKMHDVIRDMALRITSESPLFMV
KARERLREFPGQQEWKANLERVSLMENDFEEIPSNMSPHCGILSTLLLQCNEHLQRIPEC
FFVHMHGLKVLNLSRTNIEVLPSSVSDLMNLRSLLLRWCENLERVPSLAKLLALQYLDLE
VTSIEEVPEGMEMLENLSHLYLSSPPLKKFPTGILPRLRNLYKLKLSFGNEGLRETVEEA
ARLSDRLDTFEGHFSTLKDFNIYVKSTDGRGSKNYCLLLSTYGMGGFLITDLKVDKSVFL
EGFKICEREEPIVLPEDVQCLDMYWVDDVASLNDVLPREQGLVNIGKFSHDLKVLSFGRC
PNLKSLFSLRLLPALQNLEDLEVIECDSIEEIVAVEDEETEKELATNTIITLPRLKKLRF
SNLLEFKSFCSDNGVLVCNSLQEIEVRGCPKLKRLSLSLPLLDNGQPSPPPALKVIEIKK
ELWESLEWDQPNAKDVLNPYCKFVVH
>LL_PB44917992-RA
MQICSGSQELNSQKEDIEATLKAEGDQGKKPRTEVKNWLQNVQRINSEAQSIEQEVKKRK
YFSRARLGKDVKAKIKEMKDYHQKGCSFTSLVIDAPPASGLILPTTKLVGENTKKIVKKI
WEDLMVWGMGGIGKTAIMRHINNRLPEETNEFNDVIWVTVSQPLDLIKLQTEIATALKLS
LTEDEDKVRRAGRLLGKLKAKQKFVLILDDMWEAFPLEEVGIPEPNKQNGCKLMITTRSV
GVCRSMGCEEEALNLFLDKVGRNILHVPTLSKEIINSVVEECAGLPLAIVTVAGCMRGVQ
HCFLYCALYPEDFPISKNELIGYWIAEGLIEEVKNVQDKYDRGYTILNRLVYCWLLESAK
KGRCVKMHDLIRAMALRITGDSPLFMVQAGVHLQRFPGEQEWRQDLEKVSLVKNDLPEIP
SNMSPHCEILSTLLLQRNRNLQRIPECFFAHMHGLKILNLSRTHISLLLQYCRRLERVPS
LAKLLALQCLDLEYTAIKEVPEGMEMLENLVSTVYNGSVANTRFYSFLRTREANKSVCFY
GCKIYERESVTIVLPKDVTSLNDVLSKEQGLVNAARFSHLKALWFSYCPNLQKLFSLQPL
PALQNLEFLVVQSCKRI
>LL_PB44917993-RA
MGVQMGERIEWKEEEWWWQSIAVAVKVAQDQPMDLIGPISEIFKCVCSPICECFEYYRKL
DENMEKLDRVLQELENKKKDIEATLSRSEREQGKKPSNEVSDWLQNVQRINTKAESFKQE
VEKGNCFSRACLGKDVEKKIEEVKEYIQKGCAFTSYVSDAPSTSGMTLSITSNLVGERTG
KIVEEIWEDLMGDKVSKIGVWGMGGIGKTTIMSHINNKLQQKPNKFNDVIWVTVSQPLDL
IKLQTEIATALKERLPENEDKVRRAGRLLGMLKAKEKFVLILDDTWEAFPLEEVGIPQPN
EENGCKLVITTRSHMVCRSMKCKQVVVELLSKQEAFNLFIDGVGNSILQVPALNKEIINE
VVEECACLPLAIVTVAASMRGEEEIHEWRNALNELRGLVRSRNGVNAEVLGRLEFSYHRL
KDEKLQQCFLYCALYPEDFAIPKDELIGHWIAEGFIEEVKDVQAKYDRGHTILNRLVNCC
LLESAKDGGCVKMHDLIRDMALRITSESPIFMVKAGLRLLKFPGEQEWEENLERVSLMRN
NIEEIPSNMSPHCDILSTLLLQRNENLQRIPECFFVHMHGLKVLNLSNTNIEVLPSSVSD
LTNLRSLLLGMCRRLKRVPSLAKLLALQYLDLEGTWIEEVPEGMEMLEHLSHLYLYSPPL
KKFPTGLLPRLCNLYKLKLFFGNKALRETVEEAASLSDRLDSFEGHFSTLKDFNIYVKST
DGRGSKNYYLRLWASVMGQRLITDLEVDKSVRVIDCKICEREEHIVLPEDVQFLQMIEVD
DVASLNDVLRREQGLVNIGKFSHDLKVLRFDSCDNLKNLFSLRLLPALQNLEVLEVSRCS
SIEEIVAVEDEETEKELATNTIINTVTLPRLKKLCFSKLPEFKSFCSDHAVLVCNSLQEI
HVGDCPKLKRLSLSLPLLDNGQPSPPAVLEVIEIKKELWESLEWDQANAKDVLNPYCKFV
GF
>LL_PB44917994-RA
MRNLERALQELNSKKADIEATLKAECDLGNKQPSNEVNDWWENVERINNEAHSIEEEVKK
GKYFSRARLGKHAEEKIQEVKEYYQKGCSFPSLVIDEPPSRGLTLTTATLAGEKTKKVVE
RIWEDLMVWGMGGIGKTTIMKEINNRLQKETNKFNVVIWVTVSQPLDLIKLQTDIATALK
QSLPENEDKVRRAGRLSEMLKAKAKFVLILDDMWEAFPLEEVGIPEPSEENGCKLLITTR
SHRVCRSMKCKQEAFNLFIDGVGSSILQVPAMNKEIINEVVEECGCLPLAIVTVAASMSG
LQQCFLYCALYPEDFAIPKDELIDHWIAEGFIEEVKDVQVKYNRGHTILNRLVNCCLLES
AEDGSYVKMHDVIRDMALRITSESPLFMVKARERLREFPGQQEWKANLERVSLMENDFEE
IPSNMSPHCGILSTLLLQCNEHLQRIPECFFVHMHGLKVLNLSRTNISLLLRWCENLERV
PSLAKLLALQYLDLEVTSIEEVPEGMEMLENLSHLYLSSPPAYPMPPSMMADFEVDKSVR
LFACKICEREETIVLPKDVQRLQMFAVSDVASLNDVLPREQGLVNIGKFSHDLKVLRFDS
CNNLKNLFSLRLLPALQNLERLEVDKCDSIEEIVAVEDEETEKELATNTIITLPRLKKLR
FSYLSEFKSFCSNNGVLVCNSLQQIKVYGCPKLKRLSLSLPLLDNGQPSPPPALEVIETE
KELWESLEWDQANAKDVLNPYC
>LL_PB44918053-RA
MEKIWEDLLVWGMGGIGKTTIMRHINNRLQQETNKFNDVIWVTVSQPLNLIKLQKEIAIA
LNQNLPATENKERRAGMLLRMLEPKERFVLILDDMWEAFALEEIGIPEPSKENRCKLVVT
TRSLGVCRSMGCKEEALSLFLNKVGRSILQVPTLSEEIINSVVEECAGIPLVIVTVAGCM
RGVQQCFLYCALYPEDYRIPKDELIGYWIAEGFIEEVNNVQEKYDRGRTILNRLVNCCLL
ESDIDGGDFVRMYDLIRDIALRITSDSPLFMVKAGVCLIEFPSEQEWKENLERVSLMGNE
IQEIPSNMSPHCEILSTLLLQSNRNLPRIPDRFFVRMHGLRILNLSYTKISLMLRFCRRL
DRVPPLKKLLALQYLDLEGTNIKEIPEGMEMLENLSHLNLYSLWLNKFPVGFIMQAKVNK
SVSIIGCKVYDDTIVLPKGVECLVMMSISDVTNLDDVLSREQSKLSHLKVLYLSDCVYLK
KLFSLQLLPALQNLEVLQVDICYRIEEIVAVDEEEIEKELGTNMTITVTLPRLKKLVFSD
LPELKSVCGDNAVWVCNSLQEIEVSACPKLKRLSLLLPLLDNGQPSPLPALQGITIDEQL
WESLQWDQANAKDVLNPYCKFEKA
>LL_PB44918111-RA
MGNVIGIQFSCDAILSHSLNCTLSKAACISQLEDNLVDLQAKLEKLIEAKNDVMMRVVIA
ERQQMRCLNQVQGWLSRVQSVETEAGQLIRDGSQEIEKLCLGGYCSKNCKSSYNFGKEVA
QKVQLVETLMGEKDFAVVAQRSQESVADERPTEPILVGLQSQLDQVWRCLVEEPAGIVGL
YGMGGVGKTTLLTHINNKFLQVPNDFDCVIWVVVSKDLRLENIQEIIGGKIGLMNESWKS
KSLQEKSLDIFKILREKKFVLLLDDLWQRVDLTKVGVPLPSPQSSASKVVFTTRSEEICG
LMEAQKKFKVACLSDKDAWELFCHKVGEETLNNHPDIPELAQTVAKECGGMPLALITVGR
AMSCKRTPQEWRHAIQVLRTTASEFPGLGNEVYPLLKFSYESLPNDIVRSCLLYCSLYPE
DYRISKENLIDCWIGESFLNERVKFEVQNQGYYILGILVHACLLEEVGEDEVKMHDVIRD
MALWIACDSEKKGKKFLVCAGAGLTEDPGVRGWENVSRLSLMQNRIKNLSEIPKCPHLLT
LFLNSNELKIITNDFFQFMPSLKVLSLSRNRRLTNLQLGISKLVSLQHLDLSFTNIENLS
GELKALANLKCLNLEYTWSLVTIPQQLIASFSRLHVLRMFGVGDDAFEVASEDSVLFDGG
EFLVEELLGLNHLEVLSLTLRSPYALQSFLTSHKLQCCTQALFLQYFKDSTSLVVSSLAN
LKRLNVLRIADCEKLEELKIDYTGEIQHFGFRSLCKVEIARCQKLKDLRFLVFAPNLKSI
EVKSCLALEEIVSDVPEAMGNLNLFAKLQYLELLGLPNLKSIYWKPLSFPHLKEMTIIAC
NKLKKLPVDSNSAKECKIVIRGDREWSRQLQWEDEATQNVFVPCFKSLLEITEQRL
>LL_PB44918114-RA
MAEGAFEVVAERAPESVADERPIEPTVVGLQSQLEQVWRCLEEQSVGIVGLYGMGGFLER
PTNFNYVIWVVVSKDLRLENLQETIGEKIGLLNGGWKNRRIEQKALDIFRILKEKKFVLL
LDDLWQRVDLTKVGVPLPGPQNNASKVVFTTRSEEVCGLMEAHKKKVGEEALHSHPDILE
LAHTVAKECGGLPLALITTGRAMACKKTPEEWTYAIEVLRTSSSQFPGLGNEVYPLLKFS
YDSLPSDTIRSCLLYCSLYPEDYCISKENLIDCWIGEGFLTERDRFGEQNQGYHILGILL
HACVLEEGGDDMALWIACDIEKEKENFLVYAGVGLIEAPDVRGWEKARRLIPTCPHLLTL
FLNKSNFSMIHILNLSYSKLTDLPVEISKLASLQLLDLSELNISELPEELKALVNLKCLN
LEWTRYLISIPRQLISNLSRLHVLRMFGASHNAFDKASEDSILFGGGELMVEELLGLKYL
EVTSFNLRSSRALQSFLSSHKLRCCTQALLLQHFKDSTFLEVSALADLKKLNRLWIRECE
KLEELKMDYTEEVQPFVFHSLKNVGIYGCYKLKDLTFLVFAPNLESIEVTSCRDMEEMVS
MGKFAEVPEVMANLNPFAKLQNLELTGVINLKSIYWKPLPFPHLKSMSFLNCYKLKKLPL
DSNSARERNIVIYGDGRWWEQLEWVDDATRNAFLPCFKS
>LL_PB44918120-RA
MAEEAFEVVAEEVPQPAVDERPTEPTVVGLQSQFEQVCKCLEEESARIVGLYGMGGFIQS
PTNFNYVIWVVASKDLRLENIQETIGEQIGLSNDTWKNKRIEQKAQDIFRILKEKKFLLL
LDDLWQRVDLTKVGVPLPDPQNNASKVVFTTRSEEVCGLMGAHTRNVGEETMNSHPDILQ
LAQTAARECGGLPLALITIGRAMACKKTPEEWSYAIEVLRTSSSQFPGLGNEVYPLLKFS
YDSLPSDTIRSCHLYCSLYPEDYCISKEKLIDCWIGERLLTERDRTGEQKEGYHILGILL
HACLLEEGGDDMALWIACDIEKEKENFFVYAGVGLVRAPDVRGWEKARRLIPTCPHLLTL
LLNENNLRKIHILNLSHCELTKLPVGISELVSLQHLDLSESDIEELPGELKALVNLKCLD
LEYTGNLITIPRQLISNLSRLHVLRMFGASHKAIKEASENSILFGGGELIVEELLGLKHL
EVISLTLRNSHGLQSFLRSWKLRRFTRALLLQCFNDSTLLEVSALAYLKQLNRLQIANSV
ILEELKMDYAEEVQQFAFRSLNMVEICNCIKLKDLTFLVFAPNLKSIKVGICHAMEEIAS
EGKFAEVPEVMANLNPFEKLQNLEVAGARNLKSIYWKPLPFPHLKAMSFLHCKKLKKLPL
GSNSAKERKIVISGERNWREQLQWEDEATRYAFLRCFRDV
>LL_PB44918127-RA
MGNVLQITCDGAIFNRCLDCFLGKAAYIRNLQDNTVDLENELAILIAKKNDVMRRVVDAE
RQQMRRLDQVQVWLSRVEAVKAEADKLIRHGSQEIEKLCLGGYCSKNCKSSYKFGKQVAK
QLRAEKIPQPVVDERPTEPTVVGQQSQLEQVWKCLVEGSAGIIGLYGMGGVGKTTLLTHI
NNKFLQSSTDFDFVIWVVKIGLLNDTWKNRRIEQKALDIFRILKKKKFVLLLDDIWQRVD
LVKVGVPLPKKSSQSKVVFTTRSEEVCGWMEAHQNFKVACLLHNDAWELFQQKVGEETLN
CHPEILELARTVAKECGGLPLALITIGRAMACKKRPEEWKYAIEVLRTSSSQFAGLGNEV
YPLLKFSYDNLPNDTIKSCLLYCSLYPEDFLISKENLIDCWIGEGLLNESVKFGVQKEGY
HIVGILVRACLLEEVRDDDVKLHDVIQEKENYLVYAGAGLTEVQDVREWEKVRRLSLMEN
QIKVILGMPRCPHLLTLFLNNNVKLRISDGFLQYMSSLKVLSLSHIDLSNSRIRELPEEL
AALVNLKCLNLEYTFDLAKIPWNLISNFSRLHVLRMFGNAIRSGSFDGDELMVKELLGLK
HLEVLSFTLRSSHALKSFLTSHQLRSCTQALLLHCFKDSSLDVSGLADLKQLNRLRIADC
PELVELKIDYKGEAQQFCFQSLCVVVIDLCTGLKDLTFLVFASNLKSIEVRSCFAMEDII
SVGKFADFSEVIANLNPFAKLQYLQLAGLPNLKSIYWKPLPFSHLKEMSVFNCDKLKKLP
LDSNTAKECKLVICGEPDWWKELGWEDKPTQDAFLPCFKSF
>LL_PB44918139-RA
MGNICQISISCDCAFFNRCLDCFLGKAVYISNLQDNLVALNTELRKLIAAKNDLMRRVND
AERQQMRRLDQVQVWVSMVETVETEAGAFIGDGTQEIEKLCLGGYCSKNCKSSYKFGKQV
ARKLRHIKTLMGEGVFEVVADKVPEPAVDERPTEPTVVGLQSQLEEVWRCLVEEPVGIVG
LYGMGGVGKTTLLTHINNKFFGSPTNFDLVILVVVSKDLRLESIQEVIGEKIGLLNETWK
SRRIEQKALDIFRILRGEKFVVLLDDIWQRVDLTKVGVPLPSSKTSASKVVFTTRSEEVC
GLMEAHMKFKVQCLSGNDAWELFRQKVGEETLNCHPDILELAQTVTKECGGLPLALITIG
RAMACKKTPEEWSYAIQVLRTSSSQFPGLGNEVYPLLKFSYDNLPNDTIRSCLLYCCLYP
EDCYISKENLVDCWIGEGLLNGSVTLGSHEQGYHIVGILVHACLLEEVDEDEVKMHDVIR
DMALWLAYDAEKEKENYLVYAGAGFREAPDVIEWEKLRRLSLMENQIENLSEVPTCPHLL
TLFLNNDDVLRIINSDFLQSMPSLKVLNLSRYMGVWVLPLGISKLVSLELLDLSSSAIHE
IPEELKALVNLKCLNLENTGFLFKIPLQLISNFSWLHVLRMFGTGYFSCGLYPEDSVLFG
GGELLVKELLGLKHLEVLSLTLGSSRALQSFLTSHKLRSCTQAMLLQDFEGSTPVDVSGL
ADLKRLKRLRISDCYELVELKIDYAGEVQRHGFHSLQSFEVNFCSKLKDLTLLVFIPNLK
SIAVTDCEAMEEIISVGEFAGNPNAFAKLQYLGIGNLPNLKSIYWKPLPFPCLEELTVRD
CCELKKLPLDSNSAKERKIVIRGAANWWRNLQWEDEATQNAFLSCFQSLAYITFD
>LL_PB44918140-RA
MGNICQISISCDGAILNRCLDCFLGKAAYIRNLQQNVEALGTELGTLIAKKNDLMSRVVN
AEQQQMRRLDHVQVWLSRVDAIKAEADELIRDGPQEIEKLYLGGYCSKNCHSSYKFGKQV
AKKLSDVKTLMGEGVFEVVAEEKPEPAVDERPTDPTIVGLQSQLERVWRCLVQEPAGIVG
LYGMGGVGKTTLMAHINNKFLGSPTNFDVVIWVVVSKDLRLENIQEAVGEKIGLVNDTWK
NRRTEQKALDIFRNLKEKKFVLLLDDIWERVDLSKVGIPLPGRLNNKSKVVFTTRSEEVC
GLMEAHKKFKVECLSHNDAWELFRQKVGGETLNCHPDILELAETVAKECGGLPLALITIG
RAMSCKRMPEEWSYAIQVLRTSSSQFPGLGNEVYPLLKFSYDNLPNETIRSCLLYCSLYP
EDYRISKENLIDCWIGEGFLNESVNFGVQKEGYHIVGTLVHACLLEEVEEDEVKMHDVIR
DMALWLACDVEKEKEDYLVYAGARLSEAPDVRKWEKVRRLSLMENQIDNLSGVPTCPYLL
TLFLNNNKQLLIMERGFFQCMPRLKVLNLSGAKQLFYFPLVISKLVSLQHLDLSDTNVAV
LPKELNALVNLKCLNLENARMLTVIPRRLISSFSSLHVLRMFGIGYSSSDGIIREGELEE
LLGLKYLEVLSLTLNNSRALHCVLSSHRLRSCTQALYLKDFKSSKSLDVSALADLKHLKR
LQIVECYELEELKMDYTGVVQNRSQPFVFHSLRKIQIDDCNKLKDLTFLAFAPNLKSIEV
NSCHGIQEIVSDVPEVMRNLNLFAKLQYLGLSSLSNLQSIYWKPLPFPHLKEMKVIHCNK
LKKLPLDSNSAKERKIVIRGYGEWWEQLQWENQATQNAFLPCFRSMDGVPY
>LL_PB44918202-RA
MGEGAFDVVAEKVPQPAVDERPLEPTIVGLESTLDKVWRCLEEVQVGIIGLYGMGKFIDT
PNDFDVVIWVVVSKDMQLERIQEKIGERIGSFGNKSLEEKASDIFKILSKKKFLLLLDDV
WERIDLVKVGVPFPTSENASKVVFTTRLVDVCSLMGAQKKFKIECLRDNHPDIPMLAQAM
AKECAGLPLALITIGRAMGSKNTPEEWRYAIEMLRRSASEFPGMGKEVYPLLKFNYDSLS
SDVLRSCLLYCSLFPEDYQISKIELIECWIGEGFLNGFEGMGVYNQGYYVIGVLVQACLL
EEVGTNFVKMHACEVEKEKENFLVSTGVQLSIAPEVRKWRDRRRKTPTCPHLVTLFLAIN
KLDTITILNLSKNLSLKQLPSEISKLVSLQYLNLSETSIKVLPNELKALTNLKYLNLEYA
CDLYRIPRQLISSFSDLRVLRMLDCGFTADPVPEDSVLFGGSEILVEELINLKHLDVLTV
SLRSFCALQKLWSSPKLQSSTKSLQLRECKDSKSLNISYLADLKHLDKLDFAYCSNLEEF
NYVELRTAREPYGFDSLQRVTIDCCKKLKEVTWLAFAPNLKFVHIERCYEMDEIISVWKL
GEVPGLNPFAKLQSLRLQDLSNLEKIYWNALSFPDLLELFVSECPKLKKLPLDINSARER
KIAIRGE
>LL_PB44918204-RA
MEAGADKLIRDSPQEIEKLCLGGYCSKNFKSSYNFGKQVAKTLSDVATSLGEGAFEVVAE
RVLASVAVEKPTDPTVVGLESTLQKVWRCIVEDPAVIIGIYGMGGFLEGPNTFDCVIWVV
VSKDLRVEYIQEVIAKQMGFFDDSWRAKSVEEKALEIFNSLSEKKFVLLLDDVWERVDLT
KVGVPLPRPKNMASKVVFTTRSEEVCGFMEAHRKFKMVEILNSHPDILELAQTVARECGG
LPLALITIGRAMACKKTPEEWRYAIQLLSSSASQFPGLGEGVYPLLKFSYDSLPNDTIRS
CLLYCSLYPEDYCISKENLIDCWIGEGFLNESDRFGEQNQGYFILGILLHACLLEEGGDD
MSLWIACDLKEKENFLVYAGVGLTKAPDVREWENVRRQIPTCPHLLTLFLDNNESLKIPI
LNLSRIKLKSFPLGISKLVSLQQLDLSYSSIKELPRELYALVNLKCLNLEHAEELITIPQ
QVISNFSRLHVLRMYGTVSLNFLESLKDSILFGGEEVLAEELLGLESLEVLTFTLRSVRA
LQLILISHKLRSCTQALFLQSFNDSTSLDVSPLADLKHLYRLRVFGCRKLEELKMYYKGL
VQATRQPCVFHGLHTVHIEVCLTLKDLTFLVFAPNLKYVEILNCPAMEEIISAGKFADVP
EVMGNLYPFAKLHYLGLVNLPNLRSIYWKPLSLPQLKEMKVDGCFGLKKLPLKCNSAQEQ
TIVVHGDKTWWINLKWEDEATQDAFRPCFKSLYPAGARWNELLNRNYM
>LL_PB44918205-RA
MELEGKGKFAQQEPEGVAEVGELSRDSSQEIEKLCLGGYCSKNCKSSYKFGKKVSKKLQL
VATLMDEGAFEVVAEKVPQPAVDEKPLQPTIVDLESTFDKVWRCLVEGQFGIIGLYGMGG
VGKTTLLAQINNKFLHTPNYFDIVIWVVVSKDMQLERIQQKIGERIGWLQNRSFEEKASG
IFNLLSKMKFLLLLDDIWERIDLAKMGVPFPASSRNASKIVFTTRLVDVCGLMEAQKTFK
VECLADQDAWELFQKKVGEETLESHPDIPELAQTVANECSGLPLALITTGRAISSKKTPE
EWSYAIQMLRRPAYEFPGMEKEAFRLLKFSYDSLSSDENDGINGVHNQGYCIIGVLVHAC
LLEEAGSDYVKLHDVIRDMTLWIACEVENENFLVSAGIELTEPPEVKKWEDKRRISLMRN
EIVILPITPICPHLTTLFLGINMLDTVPSDFFDFMPSLKVLNLSKNRFLSQLSSGISNLV
SLQYLNLSETFIKELPNELKALTNLKCLNLEYIRYLYMIPQQLLCNFSGLKVLRMLDCGS
ANTVPEDSALFGGSEILVEELITLKHLNVLSVTLRSFYALRRLLSRQQYKSCKYALELRR
CEDSRSWNILSIADLKYLDKLDFVYCTSLEELKVDYAEVQTTREPYGFNSLQSVTIDCCS
KLREMTWLVFAPNPKVVHIERCYGMEEIISVWKVEEVPGLKPFAKLQYLRLQVLRNLKRI
CLNALPFPNLLELFVSGCPNLKKLPLDYNSANERKLVIRGEQHWWNELQWKGEATLNAFT
PCFKSI
>LL_PB44918207-RA
MGSIFQITCDGAFFNRCLDCFLGKVANTSKLQDNLVALETELGKLIAAKNDVMMRVVNAE
RQQLRTLDQVQVWLSRVEAVETEADELKRHGSQEIDKLCVGGYCSKNCASSYKFGKQVAK
KLRDVQTLIDEGVFAAVATEVVPERAPEPVADERPTEPTIVGLQSQLEQVWRCLVEESVG
IIGLYGMGGVGKTTLLTHINNKFLESPTSFDCVIWAVVSKDLRLEKIQEDIGKKIGLVDD
SWKSKSVEEKALDIFRSLREKRIVLLLDDIWERVDLTKVGIPLYGPKNTTSKVVFTTRFV
DVCGSMEADKKFQVACLSEEHAWELFRKKVGEETLESDHDIVELAQTVAKECGGLPLALI
TIGRAMAFKKTAAEWSHAIDVLRTSASEFAGLGEKVYRLLKFSYDSLQNETIRSCFLYCC
LYPEDYGILKWDLIDCWIGEGFLEESDGFSAENQGYYIVGTLVHACLLEELEDDKVKMHD
VVRDMARWIACEIEKEKRKFLVCAGAGVGAVSDVEGWENVRRLSLMQNQIEILSEVPTCP
HLLTLFLDFNYKLEMITDSFFQCMPSLKVLKMSNCGHVKVLKLPFGMSKLGSLQLLDISH
TGIRELPEELKLLVNLKCLNLRWTHMLNKIPRQLISNSSWLRVLRMFAIGFENSKEPSED
SVLIGGGEVLVHELLGLKYLEVLELTLRSYDALQFFLSSNKLKSCIRSLFLNKLGDTKSI
HATAFADLKHLNELCIRSAVELEELKVDYTEIASKRSEPFVFHSLHRVTMERCHKLKDLT
FLVFAPSLKSLSLYGCNAMEEIISVGKFDETPEVMGHISPFGNLQTLYLTDLPELKSIYW
KPLPFTHLKEMTVHGCNQLKKLPLDSNSATESKFVIRGYTLWWNRLQWEDEATQIAFHSC
FQSHEI
>LL_PB44918209-RA
MCSIFQITCDGALFNRCLDCFLGKAAYIRNLQDNLVALETELGNLIAIKNDLMRRVDDDE
RKQMIRLERVQRWISRVDAVKTEADQFIGDRSQEIEKLCVGGYCSKSCRSSYKFGKQVAK
KLQDVKTLIAEGVFEAVATEAVPERAPEPIADKRPIEPTIVGLQSQLEQVWRCLVEESVG
IIGLYGMGGVGKTTLLTRINNKFLESQNNFDCVIWVVVSKDLRLKKIQEDIGKKIGLSDD
SWKNKSFEEKAVDILRRLGEKRFVLLLDDLWERVDLTEVGVPLPSAQNTTSKVVFTTRSI
GVCGSMRARPVKVACLSEKQAWELFRENVGEETLESDHEIVELAQTVAKECGGLPLALIT
IGRAMAYRKKAEQWRRAIEILRRSASEFADLGEKVYSLLKFSYDSLQNDTVRSCFLYCCL
YPEDYGILKWDLIDCWIGEEFLGESDRFGAENRGYDILDTLVRACLLEEVEDDKVKMHDV
IRDMALWIACEIEKEKRNFLVCAGAGLKESPDVKGWENVRRLSLMQNQIKTLSEVPTCPH
LHTLFLASNMELEMIADGFFQFMPSLKVLKMSRCGQFEGFQLPIGMSELGSSLELLDISY
TTITELPEELKLLVNLKCLNLSWISRLNKIPRQLISNSSRLRVLRMFATGYGYFHEAPED
SVLFGGGEVLIQELLGLKYLEVLELTLGSYHALQILLSSNKLKSCIRSLYLHLTGDTALI
IDATAFADLKHLNELYISEGIELEELKIDYMEIVQKRREPFVFRSLHRVTMEVCFELKDV
TFLVFAPNLKSLSLLNCHAMEEIISVGKFAETPEMMGHISPFENLQTLDLSDLPALKSIY
WKPLPFTHLKEMEVSGCDQLEKLPLDSNSAKERKFVIRGEEDWWNRLQWEDEATQIAFRS
CFQPRS
>LL_PB44918218-RA
KKVGEETLGSHHDIVELAQTVAKECGGLPLALITIGRAMAYKKTAEEWRHAVEVLRRSAS
EFAGLGKEVYPLLKFSYDSLQNKTIRSCFLYCCLYPEDYGILKWDLIDCWIGEGFLEESD
RFGAENQGYYIVGTLVHACLLEEIEDDKVKMHDVVRDMALWIACEIEKEKRNFLVCAGAG
LKEAPDVKRRENVRRLSLMQNQIETLSEVPACPHLHTLFLRITDGFFQFMPSLKVFKMSN
YTYIQELPQEFKLLVNLKCLNLRWTSELNKIPRQLISNSSRLRVLRMLGEVFVRELLGLK
YLEVLELTLRSYHALQIVFSSNKLKSCIRSLYLLLTGDRKSIIDATAFADLNHLNELLIF
KGFELEEFKIDYVEIVRKRREHFVFRSLHRVTIDSCLKLKDLTFLVFAPNLKSLSVFNCR
AMEEVISVGKFAEVPEMMGHISPFENLRSLRLSHLPNLKSIYWKPLPFTHLKEMVVHGCD
QLKKLPLDSNSAKERKFVIRGQADWWDRLQWEDEATQIAFSSCFQP
>LL_PB44918225-RA
MCSIFQITCDGALFNLCLDCFLGKAAYIRNLQDNLDALDTELGRLIAKKNDVMRRVVDAE
RQQMRRLDGVQVWVSRVDAVKTGADELITDGSEEIGKLCVGGYCSKNCRSSYKFGKQVAK
KLQDVKTLIAEGVFEAVATEVVPERAPEPVADKRPTEPTMVGLQSQLEQVWRCLVEESVG
IIGLYGMGGVGKTTLLTHINNKFLESPTNFDCVIWVVVSKDLRLEKIQEDIGKKIGLSDD
SWKNKSFEEKAVDILRRLGEKRFVLLLDDLWERVDLTEVGVPLPSAQNTTSKVVFTTRSI
GVCGSMRARPVKVACLSEKQAWELFRENVGEETLESDHEIVELAQTVAKECGGLPLALIT
IGRAMAYRKKAEQWRRAIEELRRSASEFAGLGKEVYPLLKFSYDSLQNDIIRSCFLYCCL
YPEDYGILKWDLTDCWIGEGFFGESDRSGAENQGYDILDTLVRACLLEEVEDDKVKMHDV
IRDMALWIACEIEKEKRNFLVCAGAGLKEAPDVKGWENVRRLSLMQNQIKTLSEVPTCPH
LHTLFLASNMELEMIADGFFQFMPSLKVLKMSRCWNFQLPVGMSELGSSLELLDISRTKI
RELPEELKLLVNLKCLNLGWTRELNKIPRQLISNSSRLRVLRMFATGYGGLHGASEDSVF
FGGGEVLIQELVGLKYLEILELTLGSYHALQIVLSSNKLKSCIRSLFLQLFRDTTSIIDA
TAFADLNHLNELHIYIGIELEELKIDYTEIVRKRREPFVFRSLHLVTIHSCPKLKDVTFL
VFAPNLKSLELWNCHAMEEIISVGKFAETPEMMGHISPFENLQRLNLKDLPNLKSIYWKP
LPFTRLKEMAVLGCDQLEKLPVDSNSAKERKFVIRGEEDWWNRLQWEDESTQIAFRSCFQ
PDS
>LL_PB44918230-RA
MCSIFQIACDGALFNRCLDCFLGKAAYIRNLQDNLVALDTELGNLIAIKNDLMRRVDDDE
RKQMIRLERVQRWVSRVDAVKTGADELITDGSEEIGKLCVGGYCSKNCRSSYKFGKQVAK
KLRDVQTLISEGVFEVVADRASEPVADERPTERTVGLQSQLEEVWRCLLVEEPGGIIGLY
GMGGVEKVGQETLESHHDIVELAQTVARECDGLPLALITIGRAMACKRTAEEWRHAVEVL
RRSASEFAGLGEKVYSLLKFSYDSLQNETIKSCFLYCCLYPEDYGILKWDLIDCWIGEGF
LEQSDRFSAEYQGYYIVGTLVQACLLEEVEGGKVKMHDVIRDMALWITSEIEKEKRNFLV
RAGVGLKEAPDVKGWENVRRLSLMQNQIETLSDVPTCPNLHTELKIAGGFFQFMPSLKVL
KMSNYTNIRELPEELKLLVNLKCLNLRRTFELRKIPRQLISKFSRLRVLRMFGEVLVQEL
VGLKYLEVLELTLGCHHALQILLSSNKLKSCIRSLFLQLAGDTKSIIDAAAFADLNHLNE
LYIYEGIELEELKIDYTEIVRKRREPFVFRSLHRVTIFSCGKLKDVTFLVFAPNLKSLSL
LHCDAMEEIIREIAETPEMMGHISPFENLQSLDLDDLPHLKSIYWKPLPFTHLKEISVRY
CPNLEKIPLDSNSANERKFVIRGEEDWWNRLQWEDEATEIAFRSCFQPRS
>LL_PB44918234-RA
MGNIFQIPCDGAFFNRCLDCFLGEAAYISSLQDNLDALDTELGNLIAKKNDVMRRVVDAE
RQQMRRLDRVQRWVSRVDAVKTGADELIRDGSQEIDKLCVGGYCSKNCRSSYKFGKQVAK
KLRDVRAPEPVADERPTERTVVGLQSQLEQVWRCLAEESAAIIGLYGMGGVGKTTLLTHI
NNKFLESPTNFDCVIWVKKIGLVGDSWKSRSVEEKALDIFRSLREKRIVLLLDDIWERVD
LTKVGVPLSGPKNTTSKVVFTTRFIDVCGSMEADRKFVVACLSEKDAWELFREKVGEETL
QSHHDIVELAKIVVKECGGLPLALITIGRAMAFRKKAEQWRRAIEELRRSASQFAGLGKE
VYPLLKFSYDSLQNDTIRSCFLYCCLYPEDYGILKWDLIDCWIGEGYFGESDRSGAENQG
YDILDTLVRACLLEELEDDEVKMHDVIQEKRNFLVCAGAGLNEAPDVKRWENVRRLSLMQ
NQIETLSEVPTCPHLLTLFLDFNKELKIADGFFQFMPSQLGSSLELLDISDTSIRELPEE
LKKLVNLKCLNLRWTRQLRKIPRQLISNSSRLRVLRMFATGYFYLHEASKDSVLFCGGEV
LVRELLGLKYLEVLELTLGSYHALQILLSSNKLKSCIRSLYLQLAGDATSIIDATAFADL
NHLNELWIDEGFELEALKIVRKRPEPFVFRSLHRVTIHSCQKLKDVTFLVFAPNLKSLDL
DRCDAMEEIISVGKIAETPEMMGHISPFENLQMLHLSYLPILKSIYWKPLPFTHLKEMVV
RGCDQLEKLPLDSNSAKERKFVIRGYTHWWNRLQWEDEATQIAFRSCLQPPY
>LL_PB44918241-RA
MGNILGIQLTCDALSTSFINCTRRKAAYLSQLENNLVAVQTELQKLIETKNDVMMRVANA
EQQQLRRLNRVQGWLSRVEAVEAEVGELTRDSSQEIEKLCLGGYCSKNCKSSYKFGKKVS
KKLVAEKVPQPAVDERPLQPTIIGLESTFDKVWRCLVEGQFGIIGLYGMGGVGKTTLLTQ
INNRFLNTPNYFDIVIWVVKIGERIGWLQNRSFEEKASGIFNLLSKMKFLLLLDDIWERI
DLAKVGVPFPASSRNASKIVFTTRLVDVCGLMEAQKKFKVECLADQDAWELFLKKVGEET
LESHPDIPELAQTVAKECSGLPLALIATGRAMSSKKTPEEWSYAIQMLRRSAYEFPGMEK
EVFRLLKFSYDSLSSDVLRSCLLYCSLFPEDYQISKIELIDCWIGEGFLKEYEGINGVHN
QGYYIIGVLVHACLLEEAGSDYVKLHDVILENENFLVSAGIELTEPPEVKQWEDKRRISL
MRNKIVILPVTPICPQLITLFLGINFLDTIPSDFFDFMPSLKLVSLQYLNLSETFIKELP
HELKALKNLKCLNLEYMRYLHTIPRQLLCNFSSLKVLRMLDCGSANTVPEDSVLFGGSEI
LVEELITLEHLNVLSVTLRSFYALRRLLSCQQYKSCKYALELRRCEDSRSWNILSIADLK
YLDKLDFVYCTSLEELKVDYAEIQTTRELYGFNSLQSVTIDYCSKLREMTWLVFAPNLKM
VHVERCYEMEEIISVWKLEEVPVQKTFSKLQYLRLQVVRNLKKICLNALPFPNLLELFVS
GCPNLKKLPLDYNSAKERKLVIRGEQHWWNELQWKDEATLNAFTPCFKSI
>LL_PB44918244-RA
MGNILGIQLTCDALSTSFINCTRRKAAYLSQLENNLVAVQTELQKLIETKNDVMMRVANA
EQQQLRRLNRVQGWLSRVEAVEAEVGELTRDSSQEIEKLCLGGYCSKNCKSSYKFGKKVS
KKLVAEKVPQPAVDERPLQPTIIGLESTFDKVWRCLVEGQFGIIGLYGMGGVGKTTLLTQ
INNRFLNTPNYFDIVIWVVKIGERIGWLQNRSFEEKASGIFNLLSKMKFLLLLDDIWERI
DLAKVGVPFPASSRNASKIVFTTRLVDVCGLMEAQKKFKVECLADQDAWELFLKKVGEET
LESHPDIPELAQTVAKECSGLPLALIATGRAMSSKKTPEEWSYAIQMLRRSAYEFPGMEK
EVFRLLKFSYDSLSSDVLRSCLLYCSLFPEDYQISKIELIDCWIGEGFLKEYEGINGVHN
QGYYIIGVLVHACLLEEAGSDYVKLHDVILENENFLVSAGIELTEPPEVKQWEDKRRISL
MRNKIVILPVTPICPQLITLFLGINFLDTIPSDFFDFMPSLKLVSLQYLNLSETFIKELP
HELKALKNLKCLNLEYMRYLHTIPRQLLCNFSSLKVLRMLDCGSANTVPEDSVLFGGSEI
LVEELITLEHLNVLSVTLRSFYALRRLLSCQQYKSCKYALELRRCEDSRSWNILSIADLK
YLDKLDFVYCTSLEELKVDYAEIQTTRELYGFNSLQSVTIDYCSKLREMTWLVFAPNLKM
VHVERCYEMEEIISVWKLEEVPVQKTFSKLQYLRLQVVRNLKKICLNALPFPNLLELFVS
GCPNLKKLPLDYNSAKERKLVIRGEQHWWNELQWKDKATLNAFTPCFKSI
>LL_PB44918249-RA
MCSIFQITCDGAFFNRCFDCFLGKAAYIRNLEDNLVALDTELENLIAKKNDVMRRVVDAE
RQQMRRLDGVQVWVSRVDAVKTGADELITDGSEETGKLCVGGYCSKNCRSSYKFGKQVAR
KAVAERAPEPVADKRPTEPTIVGLQSQLEQVWRCLVEESEGIIGLYGMGGVGKTTLLIHI
NNKFLESPTNFDCVIWVVKIGLFDGSWKNKSVEEKAIDILRRLGEKRFVLLLDDLWERVD
LTEVGVPLPSPQNTTSKVVFTTRFIDVCGSMESHRKFKVACLSEEDAWELFRGKVGQETL
ESHHDIVELAQTVARECGGLPLALKTIGRSMAYRKTAEEWRHAIEMLRRSASELAGLGEK
VYSILKFSYDSLQNDTIRSCFLYCCLYPEDYSIPKWDLIDCWIGEGFLEESHSFGAENQG
YYIVGTLVRACLLEELEDDHVKMHDVIREKRNFLVCAGAGLKEAPDVKGWENVRRLSLMQ
NQIETLSEVPTCPHLLTLFLDFNRELKTIADGFFRCMPSLKLGSLQLLDISHTCIQELPQ
ELKLLVNLKCLNLRRTIWLNKISWQLISKFSRLRVLRMFATGWFNFHEAPEDSVLFGGGE
VLIQELLGLKYLEVLELTLGCHHALQILLSSNKLKSCIRSLYLQLTADTALIIDATAFAD
LKHLNELHIESATKLKELKVDYREIVRKRREPFVFRSLHHVTIQSCQKLKDSTFLVFAPN
LKSLSIVKCNAIEEIISVGKFAETPEMMGHISPFENLQMLDLLGLPHLKSIFWKPLPFTH
LKEISVRYCPNLEKIPLDSNSANERKFVIRGEEDWWNRLQWEDEATQIAFRSCFQPRS
>LL_PB44918252-RA
MRRLDGVQVWVSRVDSVKTEADQFIRDGSREIEKLCVGGYCSKNCRSSYKFGKKVAKKLR
DVRTLISEGVFEVVADRAPESVADERPTERTVVGLQSQLEQVWRCLVEESAGIIGLYGMG
GFLESPTNFDCVIWVVVSKDLRLEKIQEDIGKKIGLVGDSWKSKSVEEKAVDIFRSLRDK
RFVLLLDDIWERVDLTKVGVPLPGPKNTTSKVVFTTRFINVCGSMEVDRKFQVACLSENH
HDIVELAQIVVKECGGLPLALITIGRAMAYRKKAEQWRRAIEELRRSASEFAGLGKEVYP
LLKFSYDSLQNDTIRSCFLYCCLYPEDYGILKWDLIDCWFGEGFFGESDRFGAENQGYDI
LDTLVRACLLEEVEGDMAIWITCEIEKEKRNFLVRAGAGLKEAPGVKGWENVRRLVPTCP
HLLTLFLDFNQELEMIAVLKMSNCSNLKLPVGMSELGSSLELLDISENSITELPEELKKL
VNLKCLNLRWTEHLNKIPRQLISNSSRLRVLRMFATSRFNFHEAPEDSVLFGGGEVLIQE
LLGLKYLEILELTLGSYHALQFLLSSNKLKSCIRSLFLELTGDTASIIDATAVTDLNHLN
ELWIENGIELEELKIDYTEIVRKRREPFVFLSLQCVTMISCRKLKDLTFLVFASNLKSLR
LRNCYAMEEIISVGKFVETPEMMGRISPFENLQMLDLQGLPHLKSIFWKPLPFTHLKEME
VLRCDRLEKLPLDSNSAKERKFVIRGEEDWWNRLQWEDEATQIAFRSCFKRDALFISYS
>LL_PB44918262-RA
MGNVIGIQFSCDAIFSRCLNSTLNKAAYISQLEDNLPALQAQLQKLIESKNDVMARVANA
ENQQMRQLNTVQGWLSRVEAVETEVGELVRDSSQEVDKLCPGGCCSKNCKSSFEFGKRVA
KTLQLEKVPPPAVDQRPCEPTVGLESMFDKVWRCLGEEQVGIIGLYGMGGVGKTTLLTKI
NNKLLGAPNDFDVVIWVVVSRDLQESWKNGSLEDKASDILRILSKKKFLLLLDDIWERVD
LTTVGVPFPDPENKSKIVFTTRFLEICGAMKAHELKVECLGPEDAWRLFRENLPRDVLDN
HPDIPXLARSVAKECAGLPLALITIGRAMACKKTPEEWHYAIQVLRRSASEFPGMGKEVY
PLLKFSYDSLPDDTIRSCLLYCGLFPEDYRIRKSELIDCWIGEGFLDQFDRSGAYNEGYY
IIGILLHSCLLEEEGGDIGEEERIEKEKENFLVHAGFGLTEAPEIQNWRNVRRMSLMKNK
IENLSDAPTCPHLLSLFLSDNSLKMIAGDFFQFMPSLTLVSLEHLNLSSTAITHLPIELK
KLVNLKCLNLEYMNNLNQFPRLVISAFSKLQVLRMFDCGGSKIERLKSNVLFGGHQFLVE
ELMGMKHLMVLTITLKSWQALKELLISQELQRSTQSLFLRCFNDSKSLDIFCLAGLRNLN
KLYVAGCKHLEDLQMTVQRSSVNQLAHGFHNLHTVKVGFCFKLKDLTWLVFAPSLKSIVI
LSCCNMEQIIKAEKLSQLHHHPERKKSVFAKLQFLSLENLRNLCCINWEALAFPNLKEIR
VEGCPKLFKLPLDSNSAKGRKVVIKGEENWWKKLQWEDQDTQDAFLSCFKPAVNQRSWCE
ILN
>LL_PB44918265-RA
MVEALETEVGELMSDSSQEVDNLCPGGCCSKNCKSSFEFGKRVAKTLQLVNNLMGEGAFD
AVAEKNLPRDVLDNHPDIPELASSVAKECAGLPLALITIGRAMACKKTPQEWHHAIQVLR
RSSSEFPGMGKEVYPLLKFSYDSLPDDTIRSCLLYCGLFPEDYRIRKSELIDCWIGEGFL
DQYDRSGAYNEGYYIIGILLHSCLLEEESGEHVKMHDVIRDMVLWIACKIEKEKENFLVH
AGFGLTEAPEIQNWRNVRRMSLMKNKIENLSDAPTCPHLLSLFLSDNSLKMIAGDFFQFT
PSLRVFDMSNNHLLWKLPSGISTLVSLEHLDLSSTAITHLPIELQKLVNLKCLNLEYMCN
LNQFLIAVVLKLKD
>LL_PB44918362-RA
MGGVISTFLSADTIRPILSYVGGEANYIWGLKDNLDDLQTQKEKLIEKKEDMLNEVELAE
QRARTRRTRSVQRWFERVDRRVTELERLQQERDQEIDRLCLGGFCSKDLISSYSFGKRVE
KMKNEVIELKKGGDAINPLYEEVPEGAAVAIAVERTTVGQESILDRVWRCITDQEQNKGI
IGLYGMGGVGKTTLLKQVNNKFCSDEQHHFGVVIWLVVSRQPNLMQIQEDIGKRIGFSTD
SWQRKSFEAKARDITNTLQHKNFVLLLDDIWESKIDLTNLGVPLHFGSKIVFTTRFQGTC
GKMRADKKFQVSYLGDEDAWDLFQAAGGFYFDSHSEIRELAKTMASQCHGLPLALETVGQ
AMAGKEYPEEWRRAIEILSESASKFEDMEKKVLSRLKFSYDSLPNDELRSCLLYYCLFPE
DCEIEKTELIEYWKSEGFVDSSSGWDVLGALVRACLLEEAGDRVKMHDMIRDMALWIANE
VEEEEEKFLVRAGVGLTDAPKIEEWEGVKRISLMQNKIQSLPQIPTCPRLQTLLLNRNHI
AKITDSFFQSLPSLRVLNLSGNHYLTELPVGISSLVSLHHLDLSRTSISGLPQELKALVN
LRYLDLEGTSEMSRIPEQLISSFSKLQVLRMLFCGSNHRPIVEEGNVLSDDAESLMKEIH
CLEQLNLITLSLHDSRGVENFLKFPKLQNITQALYIKHCNSLPLNLLHLANMEHLEELYI
GDSNLEDWNVDCAGEVQKMRKLHSVLIRNCSNVKDLTWLVFVPNLKWLQIVGCDDMEEII
SVEKLSEVSEMMGELNLFTQLEFLILRNASNLERIYRVPLPFPQLERIGIWECPKLKKLP
LNSSSAKGRKIVISGDREWWEELQWEDQATQNAFSPCFLPY
>LL_PB44918363-RA
MGGIISTFFSADTIRSILSYVGGEAKYIWGLKGNLDDLQTETENLIAKKLDLLNKVRLAE
QQARIRRTTTVELWFKRVEEMETKVENLQKEGDQQIDRLCLGGFCSTDLISSYDFGKKVE
NLREKVIELKKEGEAMKEVYEGLPEGAAVEKAVDRTIVGQESILDRVWRCITDQEKNEEI
IGLYGMGGIGKTTLLKQVNNKFCSEEHDFDVVIWSVVSREPNLNQIQEDVGKRIGFSKNS
WQDKSFEERASDITNTLKHKKFVLLLDDIWESEIDLTKLGVPLQTLDSGSRIVFTTRFEG
TCGKMGAHKNRYKVFCLGDDDAWKLFEGVVGRYVLNKHPDIPKLAEDVARQCHGLPLALK
TVGKAMASKVYPEEWKEAIEILSASASKFEGMEKKVLSSLKFSYDSLPKDELRSCLLYCC
LFPEDSEILITELIEYWKSEGFVDSSSGWGVLGALVRACLLEGGGDGVKMHDMIRDMALW
IANEIEKEEENFLVRAGVGLTDAPKIEEWEGVKRISLTENKIQSLPQIPNCPRLQTLLLA
DNHIKEITESFFQSLPSLRVLNLSENDSLTQLPVGISSLVSLHHLDLSFTGVRGLPQELK
ALVNLRYLNLDCTYEMCKIPQQLISSFSKLQVLRMLHCGSAHRPIVEEGNVLSDDAESLM
KEIHCLEHLNLITLSLHGSRGVENFLKFPKLQNITRALTIEDCNSLPLNLLHLANMEHLE
ELYIDDSNLEDWNVDCAGEVQKMRKLHCVTISKCSNVKDLTWLVFVPNLKWLRIVGCDDM
EEIISVEKLSEVSEMMGELNLFTQLEFLVIRKASNLERIYRDPLPFPQLNRISILKCPKL
KKLPLNSSSAKGRKIVISGDREWWEELQWEDQATQNAFSPCFLPELQWEDQARL
>LL_PB44918376-RA
MKRKAQAQGWLSRVEAVEAEVGELQEVKSQEIEKLCLGGYCSKSCKSSYKFGKEVARKLQ
EVISLKGEGDFKDVAETVPEDPVDEMPLERTIVGQQATYQKVLNCLAENAIIGLYGSGGV
GKTTLLKQINNNFCYEGHNFDIVIWVVVSKELKLERIQEDIGKKIRLPTDSWKNRSIDDM
WESIDLTKVGVPLSNQKTESKIVFTTRFEEVCGKMEAQKKIKVECLGLEEAWRLFQMKVG
EDTLDSHPDISKLAKTMAKECAGLPLALITVDEVYRHLKFTYDRLSSDKIRSCSLYCCLF
PEDYKIDKRNLIEYWIDEGFLDEYGGSRAVNRGYTIIGDLIRACLLENEQGNCVKTHDVV
RDMALWIACEIEKEKQNFLVLAGAGLTEAPMVQTLLLDFNNLLSISDHFFEHMPSLRVLD
LSYNLFLTSLPSGVSKLVSLRHLNLSCTRIAELPIGLKALVNLRYLNLERMYSLHKNFVF
DDEFLIEELFGLKQLNELSITLRTPHALDRFLSSLKLKSCTHSLRLRFHSEMKSLNISSL
ADMKHLHKVYIQNCNALKDMTWLLFAPNLKILDILNCNKMEEIISAAKLGEVQEIPFNKL
EFLVLHHVPELKSIYWSALGFQHLKKIVVYGCPKLKRLPLDSTSAKERKIVVKGDENWWN
ELEWEDQATRNAFLLCFNSNRPLNSIDMGGD
>LL_PB44918377-RA
MPIEPRIIGQESIFDDAWRCMIEEQVGIIGLYGAGGVGKTTHDFDIVIWVVVSKDLNLEK
VQEDIGKKIDMFSESWKNKSPVEKSCAIFKILSNKKFVLLLDDMWEPVDLTKVGVPIPNS
TNASKVLFTTRYKEVCGKMEAHKKLRVGEDTIGSHPEIPKHAQLVAKECGGLPLAIITIG
RAMSCKNKPEEWKHAVDVLKKSSSKFPGMDAMYPHLKFSYDRLPDNKIRSCFLYCSLFPE
DYKISKEDLIDCWIGEEFFDEEHNGIGARNEGYAIIGDLIRACLLEEDADDFVELHASEI
EKEKEEFFVRAGVGLTEAPGIEKWKGVKRMSATCPHLLTLFLQNNRLSNITVLNLSNNFS
LREFPPGISKLVSLQYLNLSSTSIRVLPEDLKALKELSYLNMERTPFVRRIPRQLICNFP
MLRVLRMLDCGALERAEPGSVLFNGGEILIEELLCLNHLSVLSVCLESDQALRKFLSSYR
LKSSTQTLRLRKLKNESESLHTLSSTDMENLQNLFIADSSFEKLQIDYVGEIQETPETSC
FHNLQRVGIVNCESLKDITWLIFAPNLRILEISECFEMKEIISKAKVDEFGATTGNHHQI
PFAKLESLKLARLPNLESVYWTPLSLSHLKEIRIFKCPRLWKLPLDSNSAEERKIVIKGE
IDWWHGLQFDLATRNAFSPCFVSDYDERKDKLKVCGSSEDIFVGMAIV
>LL_PB44918380-RA
MGVLLQGLNAGSKIIFTTRSVDVCDQMDAEKIRELVETLVRECRGLPLALKTLGRAMKSQ
RKVGEWDCATKKIVTSAFKFLEDYKILNEELKDYWISEGFVSACLMEEEDDHLKIQGMIR
EMALWIACTIEKEVENLLVRTGVQLTKPPTIEEWKGVKRVSLMAHKIKSLSEIPRISSLV
LLQHLDLSRTKIHELPQELKALVFRMYNWGILLPEAVDEGNVLSGDAESLIKELIYLKQL
NLISLTLNSSNTVQNFFEFPNLVSITQSLCIGYASQSSPLNILHLAHMEHLNELDISGIE
FEELKIDSTADQDLTWLTFAPRRKNLKISFCLEMEEIINVEKLSQVSETMGELNLFAQLE
SHKGTSNCHLGTERMVGKAAMEDEGTQNGF
>LL_PB44918401-RA
MGNILTVQLSCDALFTRCLDCCVGRTTYVFNIEDNLVALRTMMDDLIEARNDVMRRVTIA
ERQQMTRLNRVQLWLTRVQGLAIEVDKLQEVKSQEVERLCLGGFCSKNCKSSYKFGKKVA
KKLLADRQPEAAVEERPIEPTVGLESTLDKVWSCLGEENVGIIGLYGMGGVGKTTLLTQI
NNKFLDSRKDDFDVVIWVVKIGLCDNSWRSKSLEDKAVDIFRVLSKKKFVLLLDDVWKRV
DLTQLGVPLPSPRTASKVVFSTRFVEVCGAMKAHEYFKVECLAHEKAWILFQEHVERQTL
ESHPDIPELAETVAKECGGLPLALITIGRAMACKKQPEDWKYAIQVLRRSASEFPGMDEV
YPRLKFSYDSLPGEKIRSCFLYCCLFPEDYKIHKMSLIDYWISEKILDNNDRSRAINEGY
YIIGVLLHSCLLEEAGNDWVKMHDVIQEKENYLVEAGAGLTEVQVLQGIERWKGVRKISL
MQNQIRNLPFTPICPDLQTLFLKGNRLAMITTRFFQFMPSLKLVSLEHLDLSYTGINELP
RELKALVNLKYLNLDHTTFLHPIPSPLISSFSMLLVLRMFNCNFSSMAYVVREVLIDELV
QLDHLNELSMSLHSIRALERFLSFRKLQSCTGSLYLNVSEHSNGLDVLSLGELKNLHTLH
MQFKFLNDMKFGCVRVGTHAFQSLHTVHIHYCSKLRDLTWLALAPNVRNIGVRTCANMEE
IISPGKISQVQNLDPFAKLEYLVLENLMNLKSIYWSPLPFPQLMEIRVNGCPILQKLPLD
SSSAKDRKIVIRAKQYSWWANLKWEDEAAENAFSHCWVHA
>LL_PB44918410-RA
LQDNLEDLRRESQKLIEERNDVRIRVIVAEQQQMKRLERVQGWFSRVQDVVYEVDRLTLE
SNCEEVKLCLGGFCSKSCKSNYKFGGDFKEVAQPAPVNPVYERPLPTLVVGLQSTFERVW
SCVMEDTIGIVGLYGMGGVGKTTLLTQINNKFLVNPNHFDFVIWVVVSKDLQLEKIQECI
AKKIGLFNESWSSKNVQEKAEEIFKILSNKKYEDAWKLFEEKVGREILDRHPDIPELAEI
VAKECGAMASKKTPQEWEHAIEVLRSSSSKFFSYDFLPTDTIRFCLLISVEDLIDCWICE
GFLDEYDGFGARNQGYSIVGTLLHACLLEEEEDNFVKMHDVIRDMTLWIASTNDKEKEKF
LVLAGVGLTEAPSIGMWKETTRMSLMQNAIQNLTEIPICPRLRTLFLPSNHLGTVNNNFF
HSMASLRVLILSYNRSLENLPLGILNLVSLQHLDLSWTGITTLPIELKYLVNLKCLNLEY
TFRLSRIPKQVISDLKMLRALRMFECGFNVEQEADSILFGDSEVLVEELNALKHLNLLTI
TLQSFGALQRLLSYCRLGSISTQCLCLRHLNNSNSLSVFAFASLRHLRTLQLYFNDLDEL
KIDAGELKRVREIRGFHSLQKVFIKYSKLRHATWLVLAPNIKVICISNCQDLQEIISLEK
LGEISAGVMDNLIPFARLEYLVLEGLQNLKSIHSSPLPFPHLKEIRVWKCAELKKLPLDC
NHGLEQKIIIKGQEHWWNELQWDDRSTQNAFLPCFESLY
>LL_PB44918411-RA
MGNVCSPSFSCDDTISRCLDCTVRKTGYVCNLQDNIHSLQEELRRLTEVRNDVKIRIIVA
EQQQMKPLEQVHGWLSRVQEVETKVEKLKEEEYPESRCSKSAYKLGKKVSRTLQEVRSLR
KEGDFKDVAQPVPENPVDERPLPATVVGLQSTFDRVWRCLMEEQMGIIGLYGMGGVGKTT
LLTQVNNKFLDTPNSFDFVIWIVKIGLFNESWKSKSLEENAHKIFKILSKKKFVLLLDDI
WELVDLAQVGLPVSSCASSSNKIVFTTREIEVCGQMEAHRSFKVECLGFDDAWKLFEEKV
GRDTLDTHPDIPELAEAVARECGGLPLALITVGRAMASRKTPREWEHAIEVLRCSASQFS
GMEKRVFSRLKFSYDFLPGDAARFCLLYCSLFPEDYRISIEDLIDCWICEEFLDESNGIG
VRNQGYSLVRTLLHACLLEEEEDNFVKMHDVIQEREKFLVLAGVGLIEAPRVRMWKGVTR
MSLMTNHIENLLESPVCPRLRTLFLSSNIFHRVNNDFFQSMASLRVVSLQHLDLSHSRIE
SLPTEFKCLVNLKCLNLEYTYGISRIPPKVISNLKILETLRMYECAALPQARDSILFGDC
RVLVEELLGLEHLGVFTITLNNFHAFQRLLGSCMPQYVSTPSLCLSHFNNSKSLGVFSLA
SLRHLQTLQLTYNDLDEIKIDNEGEVKRVREISGFHSLKNVYISRSKFRHATWLFLAPNL
KRVEIDNCQDMKEIINSEKLAEVPAEVMENLIPFARLERLILEELKNLKTVHSKALPFPY
LKEMSVDRCPLLKKLPLDCNRGLERKIVIKGQRRWWNELQWDDEATQNAFLPCFKPF
>LL_PB44918413-RA
MKPLEQVHGWLSRVQEVETKVEKLKEEECPESRCSKSTYKLGKKVLRTLREVRSLRQEGD
FKDVAQPVPENPVDERPLPPTVVGLQLTFDRVWRCLMEEHVGIVGLYGMGGFFDTPNHFD
FVIWVVVSRDLQLEKIQESIAKKIGLFNESWKDKSMQEKAQQIFNILSKKKFVLLLDDIW
ELVDLDQVGLPIPSRTSVSNKVVFTTREFEVCGQMEAHRSFKVEYTLDSHPDIPELAETL
AKDCGGLPLALITVGRAMASRKTPREWEHAIEVLRSSASKFAGMEKRVFSRLKFSFDFLP
SDASRFCLLYCTLFPEDYRISIEDLIDCWICEGFLDDHDGIEARNQGYSLIRNLLHACLL
EEEKDNSVKMHDVVLDNKKEKFLVLTGAGLTEAPSVGMWKDVTRMSLMDNKIKRLTVSPT
SPRLLTLFLNSNYFKNDKLPFEISNLVSLQYLDLSNSILDRLPVGLKYLVNLKCLNLEYT
FRLSRISPQVISNLKMLRVLRMFECGSFLDSLVEELLDLEHLNVLTITLHSNHALQRLLS
SSRLQSISIPSLCLRGCHLEPLTIFSLASLRHLQTLHLVECNDLENFMIDCAGEVKKIRE
IHGFHSLQNVYISHSKLRQVTWLILAPNLKHLEMQNCQYMEEIINIGKLGEVPAEVMENL
IPFARLEYLILKGLNNLKNICSNALPFPRLKEMSVHECSKLRRLPFDCNCRLERKIIIEA
EEHWWKQLQWDDQATQNAFHPYFKSQLD
>LL_PB44918415-RA
MGNVCSPSFSCDATVSHCLNCTARKALYASQLQDNLAALERESKRLIELRNDVRIRVILA
EQQEMRRLAQVEGWLSRVQDVEGQVQELISESHEEVEKQCLAGSCSKNYLSSYMVGRRVF
KTLQVVPVPKNQVDERPVAPTVVGLESTLDKVWRSLMEEHVGIVGLYGMGGVGKTTLLTL
INNKFLDSPNNFDFVVWIVKIGLFDGSWNGKKLEEKADKIFKKMSNKKFVLLLDDIWEPI
DLAHQVGLPVPRRKSASTKVVFTTREFEVCGQMDAHKSFKLECLDYEDAWKLFEEKVGRD
ILDGHPDIPGLAETVTKECGGLPLAIITVGRAMASRKTPREWEHAIDVLRSSASKFSGME
KRVYSRLKFSYDFLPSEATRFCLLYCSLFSEDYSIRIEDLIDCLICEGLLDEYDGSRARN
EGHSIIRTLVHACMLEEEEGNNVKMHDVIQEKEKFLVLAGVGLTEAPGIGMWTEVTRMSL
MQNSIRNLRESPASPRLLTLFLNSNELENVNNDFFQSMASLSLVPLQRLDLSMTNIESLP
IELRHLVNLKCLNLEHTRCLSRIPPQVISNLKMLRVLRLFGCGSEIRQKVDSILYGGREA
LVEELLGLEHLNVLTISLHSFRAFERFLSSPKLQNANIPSLVLKYCYSLNSLSVVSLASL
KHLQTLHLTNIYWQEFQIDYSEEVKQIRESRGFHSLQKVYISGSKFRHVTWLILAPNLKH
LQISCCKDLEEIINGEKMGQVPAEAMVNLNPFARLEYLILEGLENLKSICDSSALPFPHH
LKKVSVQGCPKLKKLPQQRFGTLEE
>LL_PB44918416-RA
MVAEQQQQMKQLEQVQGWFSRVQDVIKEVEKLIRESPQEVERLCLGGFCSNSCKSSYQVG
KKLVKTLREMQSLRIEGGFKEVAQPQAVPENPVDERPLPPTVVGLESMMDKVWRCITEER
VGIIGLYGMGGVGKTTLLTQINNQFISAPNNVDFVIWVVVSKELQHEKIQESIAKKIGLF
NESWKSKSLQEKAQEIFKIMSNKKFVLLLDDIWELVDLAQMGLPIPSRTTASNKVIFTTR
EYEVCGQMEAHRSFKVNCLDLIDCWICKEILDEYDGLGARNRGYSIIRTLLHACLLEEEE
DDCLLEEEEDNFVKMHDVIRDMALWIASTTEEREKFLVLAGVGLIESPRIRMWKGVTRMS
LMKNHIENLLESPVCPRLRTLFLSSNIFHRVNKISKVVSLQHLDLSHSRIEILPIEFKYL
TLRMYECATVPQARESILFGDCRVLVEELLGLEHLSVFTITLNNFHALQRLLDSCMLQYV
STPSLCLSHFNNSKSLSVFSLASLRHLQTLHLNYNDLEEIKIDNGGEVKRVRELSGFHSL
TNVYISSSKLRHVTWLFLAPNLKRVEIENCQDMEEIISSEKLREVPAEVMENLIPFARLE
RLILEELKSLKTIHSKALPFPCLKEMSVDGCPLLKKLPLDCNRGLERKIVIKGQRRWWNE
LQWDDEATQNAFLPCFKPF
>LL_PB44918483-RA
MEILINPIMDYLVCPLCGVISKHCGYVCGLTDSLNSLREARRDLENITRDVEARVDLAVE
QRSRPRHEVNGWLESAQFMLREVDGILQRGDEDIQKTCLRKTSFPGTWCSRDKLGKEASE
KIVAVQELIGRGHFAVIAERPPRASVEERPIGKTVGLDSIISEVWRCIEDHNEKVIGLYG
MGGVEKTTLLKKLNNKFLDAEHDFDLVIWVKVSRNANLDKIQESILKRFQIPDQMWIGKD
EDGRANEILSNLREKKFVLLLDDVWERLDLSKVGVSDLLDDDSQTGSKIVFTTRSEEVCG
EMGARRRFRVECLSPEADLDLFRYKVGEDVFNSHFEIPNLAQTVVEECRGLPLALVTIGH
AMASRMGPTQWRYAVGELQRYPFKFAGMGNSVFPILRFSYDSLREDIFKTCFLYCALFPE
EHNITKDELIQLWTGEGFLNGISPRDQGEYIIESLKLACLLERGDKSEDSVKMHNLIRDM
ALELASENDNKTLVLQNNVGSNIESINSFDGWHEAVRLSLWGSSIDFLALVEAPSCPQVR
TLLARLTMLHTLPIPSRFFDSMDALEVLDLSYNLDLNQLPEEIGRLKNLHHLNLSNTSIG
CLPTAIKRLIKLKVLLLDGIQCHLSIPEGVISSLSSLQVFSCFSTELVELIDPLFNETAI
LDELNCLEHLNDLSLTLFSTEAVDKLLNSPKLQRCIRRLTIESSELLSLELGLMLSHLEI
LRIKCGFMKRLNIDQGLNNRPFSALRHLSIILCPDIQNLTCLVHVPSLQFLSLSNCHSLE
EIVGTYASGSSESRNYFSNLMVVDLDGLPTLRSICSGTMAFPSLRTLSITGCPSLKKLPF
NSESARRSLISVRASAEWWNQLEWEDEATKDVFTVKFQEMNVKR
>LL_PB44918489-RA
MGALKVLDLSYNLDLTQLPAGIGALINLCYLNLSNTSIEELPNEIMYLKNLKILLLNGLR
HLHLIPAGVFSSLLSLKVFSLFSTELIELHCAPPNDTTILDELEYLGSLIKRLTIMHNLD
LHSINLWNMGHIETLNIVECSLERVDPAFNGRTNFHNLHHLSIRACPVIRDLTWIREAPN
LQFLSLVNCQALSEIIESAGSSEVAESHNYFANLMMIDLDSLPSLKMICRGTMPFPSLQN
VSNGGSRYSGRMKQPRMSLLQNSVNSEFIMLKRRHVDTKHLQYRCQWVRIERAIEADLVP
REQVKDWLTTSEQKVKEVDSLLQRGEKEKAKLCLGGFCSKNCWSGYNVGKEVVEMTEAVK
DQTSKGHFDVVADPRPPPVVEILPKENNIVGIESRLSEVWRYIEDDGVKIIGLYGVRGAG
KSTLLKQLNNMFSDMSHKFGAVIMVKASTELNMGKIHEVIRSRLGIDPDGDKWKNRDDQG
RAAEIFRRLRNKKFALLLDDLRERIELSEAGVPVQNASKIVFTTIFEEVCSSMSVDWRFK
VDYLPQEEAWNLFRLKVTDEVLNSHPEIRELAETVANMCGGLPLALVTIGSAMASRRDPD
NWRYAIEELQRYPSGFESMGTRVFPLLKFNYDRLTSETYKTCFLYGSLFPRNQIIMKDEL
IELWIGEGLLRDSHNIALARREGKFILESLKLACLLEEVEVNNSEDFVKMHDMLRDMALW
IASSQGANKILVFQETDKSIKVQETASWNEAVRVSLWRSPSIDSLSPTPPCYPRLLTLLV
RYTMIKEFENKFFQSMHALRVLDSSQNAKLSKLHVGEGELIDLQYLNLSKTNICQLPIGI
KSCTQLRTLLLDGTENLKAIPVGMLSSLLSLRVFSWVPTRHAGFNYGSSVPGVTVLLLGE
LESLKHLQEISVIILTLDSLNKLKSSSKL
>LL_PB44918491-RA
MDCVIPILDILTRLWDCTAANSSYIRHLKKNLKSLSEARRELEDLSEDVNRRVKEEEQQQ
RKSKKVVQGWLDAVESQIKEVDVISRKGEQEVQKKCLGSCSMYNCYSGYKIGKKVINKIR
DVKELIKKGEIFENLQVTYKMPRPTVDGMVMEETVGGVGKTTLLKKLYNKFIDINHHFDL
VIWVAVSKEANLEKIQEAIRKKLNISDQMWKNKGEEDKATEILISLRSKRFLLLLDDVWE
RLDLSKIGVSLYDNQKGSKIVFTTRSQEVCGQMGAHRRFKVECLSPEASMDLFRLTVGED
VFNSHPEIPRLAQIVVEECQGLPLALITVARAMSSRRGPREWQHAIDELQSNPFRFAGMG
NLVLPILRFSYDSLSDDVLKTCFLYCSLFPKEHNIRKDELIELWVAEGFLNRADPRNEGE
YIIGSLELACLLEKGEYSEDFVVMHDVIREMAFWLASKECKIVVREKPNQQNKSDDLKEA
FRMSVWGSGVDFLPEAPSCPRLRTLLIRFSVLEKFSSRFAKSMHALAVLDLSYNFDLVEL
AEAIGKLINLCHLNLSNTKIRELPAGIKYLKNLKILRLDGMLYLQTIPQEVISSLSSLQV
FSWFSTELVELHHNFCCATTVLAGLESLENIHDISITLCFVDTHAFCRFQSSPKLQSCVK
RLTVASPWFSSLDFRMDHLETLEIVDCSLESINIYFGDQGRTYCFRNLRHLSVKDCHFMT
DLKWIRCAPNLQFLYVSDCHVLSEIIGTYESPGTSEIEESHHFLSNLMVIDLQHLPSLTS
ICCRAVPLPSLKTLSVYDCPGLRKLPLNSSYGYVQECLIISYVGSARVAVENGGISWSGR
MKTPRMFLHQNFLHCKFIVWAESSRVRKVGRNVRTSDVTPTGVYSG
>LL_PB44918665-RA
MSGISMRPKIKEISSRLEELCKRRAVLGLEKIAGGSTHSAAVRQRPPTTCLTSEPAVYGR
DEDKDRILDMVLKNDPSDAANFRVIPLVGMGGIGKTTLAQEVYNDKLAEAFEPKAWVCVS
DDFDVLRISKAILDSIKRSSCKLEDLNSVQLELKETVFKKKFLIVLDDVWSERYDLWQAL
KSPFMAGAPGSRIIVTTRSMDVALTMGSGKNYELKLLSDDDCWSAFVNHAFEGRDAGTHG
NFESARQRVVEKCKGLPLAARALGGLLRSQWASGETCFRLDDQFSVDRQSNVLEKVRHFS
YLRSYDCDGVDKFKVLDKVVNLRTFLPIFFEQWRIYPPNISPMVLSDLLPMCKKLRVLSL
GSYCITEVPISIGCLKHLRYLNFSRSEIQCLPDAICSLFNLEILILRNCWCLLKLPSRIG
NLVNLHYLDIEGASALRELPLGMKELKCLRTLTNFIVGKDSGCALRNLKNWKFLQGRLCI
SGLENVIDIQDEAREKNILDMLKPHSNIKRLEIHSYGGTRFPSWVGDPSFSNVALLILKN
CRRSTSLPSLGQLCSLKDLTIVGMSELKSIGSEIYGEGCSKPFQSLQTLYFEDLQEWEHW
EPNRDNDERVQAFPRLRKLSIKKCPKLSGRLPNHLPSLEEIAIAGCMHLAVSLPSLPALC
TMEIDGCKKFENWSSRKFQKVEHLKIVGCEGFVNEICLGRPLEGLQRLTCLKDLLIGNCP
TVVSLPKACFLPNSTEITIQDCNALASLTDGMIHNNARLEVLRIKRCDSLTSISRGQLPS
SLKVIEIRDCKTLQCVLDDRENSCTSSSVLEKNINSSSSTYLDLECLSVCYCRSLTCLWS
GGRLPVTLKRLEIENCDNFKSIAERFHDDACLRSIWISCCQNLESLPKGLSNLSHLHEIR
IEGCHNLVSFPALPSNVVDVSIVDCDNIFKPFVKWGFHKLTSLRKLHIKGSDAVSFPDVG
KGMILPTSLTSITISDFPKLKRLSSKGFQYLVSLEHLKVFSCPNFTSFPEAGFPSSLLSL
EIRRCPLLNNKCIKGKGQEWPKIAHIPLIVINYKRKPKIYFDRPQEEE
>LL_PB44918811-RA
MAEHAMVSVVVEKVIEMLELLVCYSRPYRQFYTRKGLLRTYSPVRILFDKAINKVADGTA
NDTEDWLPEGDVDFRLTPECVGCIPPELIRSVQVFLLRLGIIEEMVEDGEESRLNKRDSR
TVISGVMTSVKDWLDLVKVVATKSEDLVDELSTEFLRWKQHPDQSDEPPWPDFTNKIQDL
NDVLRPILRLPKQWFQLDRRSQDDFQNRYEGGPSGFVSTSFLQTCSRSEICGVDKEKKDL
VSKLLSSTEIPIISILGIEGTGKTTLATLAYNSYEVMRHFDIRIWVGASADSDVLSVASS
IAEALGASASAFSPQGQELEPYLRYIRKSIARNKFILVIDNVCIEDNSTWESLLQTLQKG
RPGSKILVTTDDQSIADKIGPTENIRRASNEASWSLFESAAFFNRSREAREHLEHIGRKI
VQQCHDLPLLIKIVGSTLHFKTEKEWQSILDSKMWQVQDIEGHHFGPLWLSFTDMPFAVR
MCFLYCAIFPKDYLINKDELIRSWMAQGYVHKEAVGQLCFDQMVARSWFQKFEFEEDDDD
GRILRCKMPVQVHKFVRFLAQNYCAEVDGDFEKPRRVKLSHLFLRVSEGISFPVSVSEVQ
NLRSLRIQYGSKTCSLISEVLPKLLDQSRTTLRALDLSGQSWYENMTIKIPAEIGNLEFL
RYLNLSLLKIAELPEELCGLWNLQTLELNWCTNLETLPQGMGKLINLEHLLNVGTSLASM
PKEIERLTRLCTLSEFIVRSDGGTLEYLKSLDELRGSLHIRNLGNVTDASKVAEAKLKDK
VNLRGLCLNFENHAEGERIKEDEKVLEAAQPPEYLMRLEIRDYRGSTFPSWIDLLSRLTI
LSLKDWTNCEQLPPLGNLPSLESLSLFSMGSVRKVGNEFLGIKSDSASSVTYFPRLKSLK
FVNMEEWEDWECEMANVMPCLGSLSFVYCPKVKALPGIFISQEENGSEKNPNIITPKELK
INWCPLLKERYDKRSGGKEWVKISRIPSIMINFTYLQLDPELLNYQTGNLFSFSISWNGY
LISWCSESVKTKAS
>LL_PB44918816-RA
MDAEASVSLLIVKLKTLFPAADEGATISSWTQKRVLKAIESLQLLIKNKKPCLDSSAGGE
AADDEARFMQAFYSAQDAINSLAIREEVCQMWRIDPVWVTILTVTTFPFSSFENLRLRSL
FSFGMNKFKRELEIRGSSSFSSYEHQQQLVEVNNTGPSLSPYQGGYSTHRSQQQRWARIS
DYFCAEDETDVLGLERQVKELLHVLIPEHHGINDADVSTKKIVDGYEYARSSGEEITELP
IPEQEGGGDALSNEEEESGRCQSSSTTTTTTQVIALIGKAGSGKTTLARIVYNRVDVKRH
FTKRAWVHIPIMSMVEDRDVLADILKQIDESLLKVEATLSAEELMWRITQALDDSTFLIV
MENAEHQKSQVWDSFLGKLCSFTQCGKIIITTSSTEDFVEPLGAAFSTLHVPGLGNNESW
ELFLKKARIAEDVLQSRSSELIKLKKQILNICDGLPLRVVLLAGLLSTKQPSYEEWSKVI
ERANGDNLVALCYQDLPAQVKPCILYMGLFPREYEIPVRRLIHLWCAEGFAPPDLDLIAS
EEDLAEMYLEELVTRHMIQVIRWRLDGSPKTRIRGTPAKQIGKILGKCISKRRLGMLKVL
DLEGVYKPMLTNNTALGRLPFLEYLGLRSTFIDSLPDSTPILFCLATLDVSHTKVQRLPY
AFWPSRHLYLNWIFLAANVFRHPQFVKWETSLQTLWGLCIKADEVQSLDYFRRLTSLRKL
GLKCSSTTSTSLKKEIIGSVLQLSELHSLKLICETPSYLPLLEMAEHYKLQKLYLSGHLP
PNSVIGDRSFPPNVVTLTLSQLRLEYDPMPILGRLRQLKILRLFGGSYMGEEMSCSSGEF
PNLLVLKLWKLNRLRQWRIKEGAMPCLRQLEIRSCSYLVLPTGLKHVTSSLREFLLTNMP
STFGSVVDIERVLGINVFVRMNQWSSSSQDAVGIEVGRIKIFDKHFLLSAFINKCTCRRE
ASSASCSLPGPSHAAATAACSHSPVLVGCRLVASQLSKSPPKAIHTADVPTFVMKWSLVF
TLLIFVITMPQIII
>LL_PB44920595-RA
MRKVMVAEQHQMMKQKAQVQGWLSRVEAVEAEVRKLQEVKSQEIEKLCLGGYCSKSCKSS
YKFGKEVARKLQAVIILEDPVDEMPFERTIVGQQTIFQKVLNCLAENAIIGLYGSGGVGK
TTLLKQINNFYYGGHNFDIVIWIVKISLPTDSWKNRSIENAARDIYNILSKRKFLLLLDD
MWESIDLTKVGVPLSSQKTESKIVFTTCFEEVCGKMEAQKKIKVECLGIEEAWRLFQMKV
GEDTLDSHPDIPKLAKTMAKECAGLLLALISVGQATTCKKTPEEWRDAIEMLTISTAEFS
GMDGVYRHLKFTYDRLFSDKIRSCFLYCCLFPEDYKIDKRNLIDYWIDEGFLDEYGESRA
VNGGYTIIGDLIRACLLENEQGNCVTMHDVAQEKQTFLVLAGAGLTEAPTVESCKVVRRI
SLRNNQIQNLSQSPICPQLQTLLLDFNNLLSISYHFLEHMPSLRLVSLRHLNLSCTRIAE
LQNSCVL
>LL_PB44921897-RA
MDINLGLFLERLRRVLAGEEFTVPDTAEQPIQNLYTETEIQVNAEDGQTLAELEDFKAII
DKIRCFSYVYENVIDTFAISITQQKSQSGCSKDICDALLGLQSKIIDIKQRMQQVQHIHS
GIVDELKSIEAKASNFPASSSFKNRDTMGLDNRMEELLDLLIEGPPQLSAVAVLDSIGLD
QTAFAAEAYRSNYVKHYFDCHAWVQESLPYDADQILYDIIKFVMPSRRLSEIMEESSEMK
KIILHEYLMTKRYLIVLDNDVIREILPDNKNGSRVLITLSRIEIVASFQFENGENIGLDF
VPIGGLLRVTYQGWPFHILYHGIISLNENIEEALDEPRGLQLVAYCMLPFYLKLCCLYLS
VFPIHFEICTKQLYQLWIAEGFIPNNNKAIAKKYLEQLINGGFVDAEKRSDIGRINTCSI
LGRYSPALLTVAFEGEFIISPIMVQEVILRENVKRFTAHEKLNDFAFLDDFDSFLHSLLY
LTSGSQYLDPNYCEKICKMFKFLRVLDLGSLVLIRYLSGIQNLFLLRYLKLNIPSLKTLA
SSLFSSLLNLYTVEMPFSCKDHTTDEFWKMSKPRLSCLESLKLANESKMPRRSNIILAEY
QFPPILTHLSFLNIELMDDPMPALEKLPVLQVLKLKQNAYSGRKLACSPDGFPKLKVLHL
KSMLWLEE
>LL_PB44921910-RA
MEELLDLLIEGPPQLSVVVILDSIGLDKTAFAGEAYNSSYVKHYFDCHAWVPGTYPYDAD
QMLDIVIKFLMPSSRLSEIMDKNYEMKKIILHEYLMTKRYLIVIEDFEDGENIGLDFVPT
GGPLRATYQGWPFLILYHGSISLEENIGEAVAIPLGLWYFKYCRLPFCLKLCFLYLSVFP
AHLEISTRQLYQLWIAEGFIPDNSEATAENYLEQLIKGGFVEANKRKAAGTINTCSIRSR
CHPVLLSVPYRVEFISSPFLDPKGKSPKQVKRLNAVKRQEDFACLDYYDSQLHSLLCCSP
ESRHFDPMDWEKICGMFQLLRVLDLGSLVLIQYPSGIENLFLLRYLKLNIPSLKSLPSSL
LSNLMNLYTLDMPFSYIDHMADEFWKMKKLRHLNFGSITLLAHPGKYCGSLENLNFISAL
HPCCCTEDILGRLPNLRNLRIRGDLSYNQSLLSKSLCRLSCLESLKLANESKMPRLSKIV
LAEYLFPHGLTHLSFSNTDLMDDPMPALEKLPLLQVLKLKQNSYSGRKLNCGSDGFPNLK
VLHLKSMLEEWTMGIGAMPKLECLIINPCAYLKKMPEQLRCIKSLNKFDCWWPQPELRQK
LREFEDKEQCGIQLFPYGI
>LL_PB44921911-RA
MGITFRLFSERLRRVLAGQEVTLPDAAKEPIQNLHAEVEIVTPWLRDYEYDMSWLLLQKI
GEDEVDNPDLGRKSIALPMNLKRINDIKQRMQQLPYIDSGIIDDFKNIEDEAGYFPASLS
SKNSGMVGLEDRMEKFGDHLDSIGLDKVAFAAEAYSSSDVKHYFNCHAWVPEPYNYDADD
DQILDMIMKFLMPSSRLSIIKDKNYEMKKKIQQYLMIKRYLIVVDDVWRIEVWDVIREIV
PDNQNGCGVLITLIEIDIVISFQFKSGQNIWLDLVPTKRTIESCLPFGTEHPFPQKPSFI
IIKKSLNLYTIAIPFSYINHTADEFWKMNKLRHLNFGSIILPAHPGKYCSSLENLNFITA
MHPCCCTEDILNILPNPQNLWIGGDLYFYQFLMSQSLCRFRCLKSLKMVNESKMPRLFKI
VRAKYLLPQSLIHLSFSNIEQMDDPMPALEKLPLLQLTCGSDGFPKLKIVHLNSMPWLEE
WTMRLGAMPKLQCLILNSCANWKKIPEQLWCIKSLNKFECWWPQPELRQKLRDFEDKVQY
DNQGCWLLTTESEGDMDINLGLFSERLRRVLAGEEFTQVNAEEGQTLAELEDFKAIIDKI
RCFSYISENVIDTFAISITQQKSQSGCSKDICDALLGLQSKIIDIKQRMQQVQHIHSRIV
DELKSFEAKASNFPASSSFKNRDTVGLDNRMEELLDLLIEGPPQLSVVAVGKFSK
>LL_PB44921915-RA
MTKRYLIFFDNVWRISAWDVIRKILPDNQNGSRVLITLAQIEIVTSFQFENGENIGLDFV
PTGGALRATYQGWPFHILYHGSISLEENIDEIAEGFISDNNEATAEKYLEQLINRGFVKA
NKRRAGGTINTCSIPGRCHPVLLGVASEVEFIFSPFMDTEESNHHDPIDCQKICEMFKLL
RVLDLGSLGNTAALWKISISFKPCILAASLKLVNESKMPAFSKIVLVEYQFPPRLTHLSF
SNTKLMEDPMPALEKLPLLQVLKLKQNPYSGRKLTCGSDGFPNLKVLHLKSMLWLEEWTI
GTGAMPKLECLVINPCAYLKKMPEQLWCIKSLNKFDCWWRLRQKLREFEDKEQCGIQLYP
YGI
>LL_PB44921921-RA
MEELLDLLIEGPPQLSVVAILDSIGLDKTAFAPEAYNSSYVKHYFDCHAWIPDISYADQI
LDIVIKFLMPSSRLSEIMDKNYEMKKIILHEYLMTKRYLIVIEDVWTIGVWDVIREILPD
NHNRSRVLITLTQIEMVTSFKLEDGENIGLDLVLTGGPLRATYNGWTFLILYHGNISLEE
NIGKAVGIPLVLRHFKYCSLPFCLKLCFLYLSVFAAHLEISTRQLYQLWIAEGFIPNNSE
ATAESYLEQLIKEGFVEAKKRKAGGTINTCSIPGRWRPVLLTVHYMVEFIVSPFMDPKGK
SPKKVKRLNAVKRQEDFAYLDYYDSQLHSLLCCSPESRHFDPMDWEKICGMFKLLRVLDL
GSLVLIQYPSGIENLFLLRYLKLNIPSLKSLPSSLLSNLLNLYTLDMPFSYIDHTADEFW
KMNKLRHLNFGSITLPAHPGKYCGSLENLNFISALHPCCCTEDLLGRLPNLQNL
>LL_PB44921930-RA
MDINLGLFSERLRRVPAGEEFTVPDAAKQPIQNLYTETEIIASWLRDCGYNTAWFMWQAI
DTFAISITQQKSQSGCSEGICDALLGLQSKIIDIKQRMQQVQHIHSGIIDGLKSIEAKAS
NFPASSSFKDRDTVGLDNRMEELLDLLIEGPPQLSVVAVLDSIGLDKTAFAAEAYSSNYV
RHYFDCHAWVEESLLYDADQILYDIIKFVMPSRRLSEIMKESSEMKKIILHEYVMTKRYL
IVLDNVWRISLWIAEGFIPDNNEAITEKYLEQLINGAFVDAGKRSDISRINTSSIPGSCS
PALLTVAFKGEFIISPIMDQESIIPSLKSLPSSFLSSLLNLYTLEMPFSYIDHTADEFWK
MSKLRLPNLQNLRIWGDLSYYQSLLSKSLCRLSCLESLKLANESKMPRRSNIILAEYQFP
PSLTHLSFSNIELIDDPMPALEKLPILQVLKLKYSGRKLACSSDGFPKLKVLHLKSMLWL
EEWTMGIKAMPKLECVIINPCAHLKRIPEQLWCLKSLNKLELWWPEPKLRQQLWEFEDKE
QYGIQLYPYGI
>LL_PB44921995-RA
MRKKGLALLKRHAGVNDGDFSMNDVAKKVASECKGLPLAIVAVGSALKGKGINEWKAVSR
KLKNSKFFYVEDADADVYARFKLSYNYLKSENTKFVFLLCSLFAENFKIDKEDLLRYGIG
IGFFDDADTIEDARNELHLLGTKLKDCCLLLDAGEKFVKMHNIVRDVALWIGFEGKNVFM
GKTGNGLTEWPKKYGLDRHTAISLMDNNIKVLPTGVECPKLEILLLGGYNHCNVVVLDQF
FIQMKALKILTIIKEELSLESLELLENIRTLQLIKCTLRDMSSRILNLRFSYFVCEISEG
LGDLDELRLLDLRETRHHLSVMRRFPHLEEFYGDIKFKDVQIGPTSSKINSEPCFDFSKL
>LL_PB44921997-RA
MEIVAGIASKIGEYLVEATVHQVRYLFCLNSIVDDLQNEEINLKLAEDRIKQEVEREKRN
TKETEKDVEKWLVDVDNVVEEVERLKEEIQMNKSSTCLNGWCPNWVWRYRLSRKAAKKTL
VMAKLQVRGKFNRVAHLKPLQSIKLSAPRDFMSFEATKLTSYQIIEALKDEKTMMVGMYG
TGGAGKTTLANMIGNEVQEQKIFDEVVKAVVSQNPNLINIQDQLAGSLGMTIQEKSSLEE
RAKRLHLRFTDTTTKKILIILDDVWAKLDLATIGIPFGSDRKGCKILLTTRRQHVCTAMG
CQSRISLNTLNEEEGLALLKRHAGIGDGDFSMNDVAKEVARECKGLPLAIVSVGSALKEK
GISEWKAVSQKLKHSKLVDVEDVDVDVYACLKLSYDYLKGDNTKLVFLLCSLFPEDFKIE
VEDLVRYGIGLGLFEDADTIEDARNELQLLVNNLKDCCLLLDAGEQCVKMHDMVRDVALW
IASTGSNVFMGKAGNGLTEWPKKDGLDHYTAISLMKNNLKELPTGLVCPKLEILLLGSES
YDHFIVVPEQFFKEMKALKFLKITNGELSLESLQFSENIRSLQLINCRLRDMSSLGKLKR
LRILSLQDSSFGEISEELRNLGELRVLDLRGTFISLTMVEKFPPLEEFSGDIELKIEQKS
TEINSEPCFRADSLDEDAECHPQAFFFSKLRRHQIKVNHDYPKNLSRSTALRVSDIEASS
LIVFKPLYRNLQFFALVNVMDCQNIVPSIDQGGFNELDCLLLCDCKDLECIIDASQQLVP
HTAFSNLTQLYLTGMNSLSEIYCGANYPRQLLENLEILYVRRCQSICRLSSATLLQQQKL
KKVEIWSCNKLQQVFQSYDDRQSDLVLLLCLAKLKLYDLWELKWIWRQTTHRVSLQNLMD
VEVTECHSLRYIFSVSLAKSLVQLQTLKIRECQSLEHIVFDDIDVEGNVSGGDKNVMALP
MLRKLELEELPKLINFCPENFYSTWPALKHLTLESCPNFAIGAELEANLDNFVENLEFLY
VVDCNQLSDAVLAVLKHGLKNLEHLKIGNLLGVQLFFQLGATLSDGQESKISLLRSSLKE
LTLENLPELEVLCKGPTHVLSLQNLTSLILKDCNRLRHIFSSALARNLLQLKHFRIEHCK
ELEQIIVEDEDEAHNQISSSDHLQHVYFPNLIYIKVKECNKLERLFHVDIARGLQKLREL
TVCDNMRLVEVFGQKDEAGIGNNYEIVLSELWHLELNGLPSLTNVCPMGYHFIFPSLRSF
KVIDCPMISTRFSAGQTDSVHAEAEEPQMDDENVSANVPLECASLVIDCVSFDKIQEVLP
PYRED
>LL_PB44922003-RA
MATEILGGALSKIGEYLVEATIHQVCYLFRFKSNVESLMNEDKNLRLALDRVQLQVNRAK
RNAEDIEKDVQKWLDEVSDIITAVQKLGGEIQAKKTCLSGLCPDLGWRYRLSREVEKMTG
KLLNLVNRGKFDRVGHIPPGIELFPSKDFVQFESTKSTFDQIIEAMKDDKINMVGIYGMG
GVGKTTMAKEVPKKVLELGIFKEVVFAAVSQNPNVRNIQGQIAESLGLKLDEESDARRAT
RLMKRLRDEKQILIILDDVWARLDLNMIGVPLGGGCRILVTTRRKQVCHSMECESQIPLN
ALVEEEGLALFKRNACVGDELPTLNDLAKEVARECKGLPLAIVTIGSALKGKAIDEWNVV
LKKMKNAKFVDVEDVDADIYALLKLSYDYLKGEETKLCFLLCSLYPEDYEIPLGDLVIYG
KGLGLFEDANTIEEARSQLRVTINHLKASCLLLDGGNEELVKMHDIVRDVALWIASKEKK
FFSKAGLGLKQWPKDEGLEQYAGISLMANELEVLPVSLAYPKLEILFFDCNYRAEVEVSD
QFFVEMKALKVVHLGCGVMSVKSLQFLTNLRSLCLDDCRLKDIFSIGTLSRLEIFILRSC
FFDELAKELGELGELRLLDLRDCRWLRRIPANVIRSLSQLEELYIGEVSFRTWNVEGTGA
ETSNASLYELNSLSHLTMLSLSIEDKCIPKDFTFPKLIRYHISVLPSDSRGFDSSYFSET
GSHGHIEIRGSRLTSFNAFKEVCHTLQTLEVSDCNALTCLFTVSLARSLVQLEILSVENC
SSMKHIVVADNNMPVREGSHIVLPKLTKLALSVLPNFMGFYEGSYYSTWPSLQELTIHEC
RNTSPSFTVFEAPGKDSKFLKVNNIARMRHGLKNLKVLEIAGCLTQVVFQPEGFEFDGGE
GEHFLSFPSLETLRFSALPELECIWKGPSQFINLQNLSILSVKNCPKLRRIFSTTLARHL
SKLKVVSISSCSALEQIIVQDDEEEEQHQQAACFSNLLEITIFGCDNLKGLFHVNVARDL
QQLKKLRISFCEKLEQIIFQDDEEEEQHQQAACFSNLLEIYVFGCDNLKSLFHVNVARNL
QQLKELDIAGCEKLEQIFVGDNAVEECKEIVLPDVQRLNLRNLPKLVHLCPVGCHLILPS
LTHLRVTICPRIAARFSVDQNGSVHVKSEARQLGDETNFAMEIDCSSTDQIRQLTSR
>LL_PB44922005-RA
MATEISNGALSKIGEYLVEATIHQVGYLFRFKSNVESLMNEDKNLRLALDRVQLEVTIAE
RNAEDIEKDVQKWLDEVRDIITAVQKVEEEIQANRTCLSGLCPNLAWRYRLSRKAEKMTG
KLLNLVNRGKFDRVGHIPPGIEFFSSTDFVQFESTKSTFAKIIEAMKDDKINMVGLYGMG
GVGKTTMAKEVAKKVLELDIFEEVVFAAVSQNPNVRNIQGQMADSLGLKLDEESDAGRAG
RLMKRLKGKKQILIILDDVWEKLVLEKIGVPFGDGCKILVTTRRKQVCHSMGCESQIPLN
ALVEEEGLDLFKRNACIGDELPTLNDLAKELARECKGLPLAIVTIGSALKGKAIDEWNVV
LKTMKNSKFVNVEDVDADIYALLKLSYDYLKDEKTKLLFLLCSLYPEDYEIPLGNLVIYG
KGLGLFEDANTIEEARSQLRVTINHLKASCLLLDGGNEELVKMHDIVRDVAVWIASEEKK
FFSKAGLGLKQWPKDKGLEQYAGISLMANELEVLPVSLAYPKLETLLLDCKFMGGVEVSD
QFFVEMKALKVVHLRRGVMSVKSLQFLTNLRSLCLDDCRLKDISSIGTLSRLEILSLRYC
FIDELAKELGELGELRQLDLRDCRWLRGIPANLIRSLSQLEELYIGDDSFRTWNVEGTGA
EISKASLYELNSLSHLTMLSLRIEDKCIPKDFTFPKLIRYHISVLPSDYGMDDSPYFPSH
FSETGSQGHIEIRGSRLTSFNAFKEVCHTLQTLEVSDCNALTCLFTVSLARSLMQLEILS
VGNCSLMKHIVVADNNMPVREGSHIVLPKLTKLALSVLPNFMGFYEGSYYSTWPSLQELT
IQECRNTSPSFTVFEAPGKDSKFLKVNNIARMRHGLKNLKLLEIAGCLTQVVFQPEGFEF
DGGEGEHFLSFPSLKTLRFSALPELECIWKGPSQFINLQNLSILSVKNCPKLRRIFSTTL
ARHLSKLKVVSISSCSALEQIIVQDDEEEEQHWQAACFSNLLEITIFGCDNLKGLFHVNV
ARDLQQLKKLRISFCEKLEQIIFQDDEEEEQHQQAACFSNLLEIYVFGCDNLKSLFHVNV
ARNLQQLKELDIAGCEKLEQIFVGDNAVEECKEIVLPGVQRLNLRNLPKLVHLCPVGCHL
ILPSLTHLRVTIGPRIAARFSVDQNGSVHVKSEARPIGDETNFAMEIDCSSTDQIRQLTS
R
>LL_PB44922010-RA
MATEILGGALSKIGQYLVEATVHQVCFLFRFKSNIESLMNEDKNLRLALDRVQLQVNRAK
RNAEDIEKDVQKWLDEVSDIITAVQKVEGEIGLCPNLAWRYRLSRKAEKMTSKLLNLVNR
GKFDRVGHIPPGIELFPSNDFVQFESTKSTFDQIIEAMKDNKINMVGIYGMGGVGKTTMA
KEVAKKVLELGIFKEVVFAAVSQNPNVRNIQGQIADSLGLKNACIGDELPTLNDLAKEVA
RECKGLPLAIVTIGSALKGKGDETKLCFLLCSLYPEDYEIPLGDLVIYGKGLGLFEDANT
IEEARSQLRVTINHLKASCLLLDGGNEELVKMHDIVRDVALWIASKEKKFFSKAGLGLKQ
WPKDKGLEQYAGISLMANELEVLPVSLLCPKLEILLLDCSSWAEVEVSDQFFVEMKALKV
VHLRRGVMSVKSLQFLTNLRSLCLHYCRLKDISSIGTLSRLEILSLRGCFFDELAKELGE
LGELRQLDLRGCRLLRRIPANVIRSLYQLEELYIGKYSFRTWDVEGTGAETSNASLYELN
SLSHLTMLSLSIQDKRFPKDFTFPKLIRYHISVLPSDSRGFDSSYFSETGSHGHIEIRGS
RLTSFNAFKEVWHTLQTLEVSDCSALTCLFTVSLARSLVLLEILSVENCSSMKHIVVADN
DMPVREGSHIVLPKLTKLVLSELPNFMGFYEGSYYSTWPSLQELMVYECRNTSPSFTVFE
PPGKVCFHNF
>LL_PB44922072-RA
MEPGAVIEIINFVGPPICKYWNYHRNLKIFLDTLRSKKEDLNCRKEDVELRLSAECHSGK
TPKKEVEKCRIDAANVDPFEDHVGDVWNYGRLDPNLGSVRVLGIFGFLGSEIRYSNIAQS
LEDKAGKCRYVSRACLGKLIDEKSKELIEVYDQGSFPTSLVIDPPSNVGSNVGQLIPTQE
LVGEATVKEKVWGHLMGGTVCKIGVCGMGGIGKTTIMKHVHNELLKETKFDTVIWVTVSQ
EFDVEKIQKSIASALNKRISAEDKTKRTAELSEMLKERKRYVLILDDVWKRFSLDEVGIP
EPTVDNGCKLVLTTRLKEVARSMGCEVIPVDLLSEDEALRLFSKHVGDYLLRIPTIEPIL
KQVVEQCAGLPLAIVTVASSMKSEDDVDLWKNALNELKKNSTSVEGIRDKVIPRLKFSYD
RLMDSKIKHCFLYCALFPEDFDIPKEELIEYWIVEGLIDVIETRQAMHYKGLAILHKLKE
NCLLESAEEGKCVKMHDLVREMALDITTGSPRYLVEAGKFGALLLEEEWKDDVEKVSLMR
CRITRIPSNFPSSGCRSLSTLLLQHNYIEEIPEFFFEHLTGLKILDLSGNSNLLRLPDSI
SGLINLTALMVHGCFRLRHVPSLAKLSALKKLDLGGTEIDVVPQGLEMLAHLTYLDLNWT
RILQIPDGMLSNLSRIQHLRLDRVAFENAEDILRLMKLEIFGVRFDHLQDYHRYLSLQSR
RRLSKYYFTVEKNAYTYARGEWDKYVSLVELRICENSVVLPRDIQQLHFNVCGGMRSLRD
VPSLKDTTDLRECVIYRCYEMEFVFCLSSCYGILETLEYLLLQRLVDLKAIFQIAEDEVN
ASSLRTQTPSPPNIVFRLKRLIMSDCGKIRKLFSPELLPSLQNLEEIQVKYCGGLEEIIA
ASDDDEEGELSALGLNKARTDLFLGCLYTPKRVLPIKVWITPYKPSISPVLCRYGIRLGC
CIHPPLGTQRPR
>LL_PB44922073-RA
MEPGAVIEIINFLGPPICKYWNYHRNLKIFLDTLRSKKEDLNCRKEDVELRLSAECHSGK
APKKEVEKWLKKAEKVSNEAQSLEDKASKCRYVSRACLGKLIDEKIKELIEVYDQGSFPT
SLVIDPPSNVGQLIPTQELVGEATVKEKVWGHLMGGTVCKIGVCGMGGIGKTTIMKHVHN
ELLKETKFDTVIWVTVSQEFDVEKIQRSIASALNKPLPAEDKTKRTAELSEMLKERKRYV
LILDDVWKRFFLDDVGIPEPTVDNGCKLVLTTRSKEVARSMGCEVIPVDLLSEDEALRLF
SKHVGDYLLRIPTIEPILKQVVEQCAGLPLAIVTVASSMKSEDDVDLWKNALNELKENST
SVEGMADEVIPRLKFSYDRLMDPKIKRCFLCCALYPEDFDIPKEELIEYWIVEGLIDEME
TRQATHYKGLAILHKLENNCLLESAAEGKCVKMHDLVRDMALHITAVSPRYLVKAGKIRP
LLLEEEWKDDVEKVSLMRCRMTEIPSNFPFSNCRTLSTLLLQDNDISEIPESFFEHMIGL
KILDLSENNYLLRLPDSISGFINLTALMVHGCSLLRHVPSLAKLSALKKLDLGRTGIDVV
PQGLEMLAHLTYLDLNSYGLQQIPDGMLSNLSCIQHLRLEAIAFENVEDILRLTKLEIFR
VRFDNLQDYQWYLSLQSRRRFSKYYFTVGKNYYSYTPGEWDKFVSLVELRICENSVVLPH
DIQKLLFHACGGMRSLRDVPSLKDTTDLRECMICWCKQMEFVFCLSCYGILETLEVLSLL
GLVDLKAIFQIAEDEVNASSLRTQTPSPPNIVFRLKSLFMYRCDKIRKLFSPELLPSLQN
LEEITVNNCGGLEEIIAASDDDEEGENNEAAGNNSIKSLALPKLRVLFLNLLPNLMSICS
CRSTLVCNSLETITVLRCPEIKRLPVLLPHLLNGQPLNPRSLEIDIGKDRWDALEWDDPN
TKSLLAPFCRYW
>LL_PB44922077-RA
MEPGAVIEIINFVGPPICKYWNYHRNLKIFLDTLRSKKEDLNCRKEDVELRLSAECHSGK
TPKKEVEKWLKKAEKVSNEAQSLEDKAGKCRYVSRACLGKLIDEKSKELIEVYDQGSFPT
SLVIDPPSNVGSNVGSNVGQLIPTQELVGEATVKEKVWGHLMGGTVCKIGVCGMGGIGKT
TIMKHVHNELLKETKFDTVIWVTVSQEFDVEKIQKSIASALNKRISAEDKTKRTAELSEM
LKERKRYVLILDDVWKRFSLDEVGIPEPTVDNGCKLVLTTRLKEVARSMGCEVIPVDLLS
EDEALRLFSKHVGDYLLRIPTIEPILKQVVEQCAGLPLAIVTVASSMKSEDDVDLWKNAL
NELKENSTSVEGMGDEVIPRLKFSYDRLMDPKIKRCFLYCALFPEDFDIPKEELIEYWIV
EGLIDVMETRQAMHYKGLAILHKLKENCLLESAEDGKCVKMHDLVREMALDITTGSPRYL
VEAGKFGALLLEEEWKDDVEKVSLMRCRITRIPSNFPSSGCRSLSTLLLQHNYIEEIPEF
FFEHLTGLKILDLSGNSNLLRLPDSISGLINLTALMVHGCFRLRHVPSLAKLSALKKLDL
GGTEIDVVPQGLEMLAHLTYLDLNWTRILQIPDGMLSNLSRIQHLRLDRVAFENAEDILR
LMKLEIFGVRFDHLQDYHRYLSLQSRRRLSKYYFTVEKNAYTYARGEWDKYVSLVELRIC
ENSVVLPRDIQQLHFNACGGMRSLRDVPSLKDTTDLRECVIYRCYEMEFVFCLSSCYGIL
ETLEYLLLQRLVDLKAIFQIAEDEVNASSLRTQTPSPPSIVFRLKRLIMSDCGKIRKLFS
PELLPSLQNLEEIQVTYCGGLEEIIAASDDDEEGENNEAAGNNSIKSLALPKLRVLYLKE
LPNLMSICSRRSTLVCNSLETIVVLRCPEIKRLPVLLPHLVNGQPLNPRSLRIDIDKDCW
DALEWDDPNTKSLLALVRGYWWS
>LL_PB44922358-RA
MYSTNCSSQHPTDGIIDENQTLEECFNKGISFIEKLKDSCLLEQVSAVRLRMHYIVRDVA
IRTSKKSGFFCQSGILLYEMPQKFQNSFTRISFLNNKITRLPSQLIGCSEMTVLLLQDNS
LKKIPKNFFREVRALKNSDFFYHQNPIMEVVASILGSAVAEGGHVLCGPFCSKINNTVKI
QSNLQALEKELEVLIGLRDDMICQLALAEKDGKVPRTQVKAWVRSVDEFIFEVDLMQESV
RAKEKKHYCFYSCCPQYRHGSKVARMLKEVQGLKSAGIFPAGLVIANPEAKSVEHIPGPS
IEHQTTASKTLVSKELNLRWVQAQIAERLNLDVKMEESMQRLGIRLHERLLRESNFLLIL
DDVWETIDLDSLGVPQPEDHGGSKIILTSRSLEVCMAMKTDVEVRVDLLNDDEAWQLFSQ
NAGVAASKDPIKPFAQAIARECKGLPLAIITMGTAMRGKTNVKLWKHALKEWQKSVPCIK
GIENNVYNSLKWSYDALEGNSKYCFLYCSLFPEDFSIEESELVRYWLAEGLIDEQENHED
SFNRGISLIENLKDHCLLEDGASEGTVKIHDVVRDVAIWIASSLENRCKSLVRSGAGLTE
VSETELVNSLKRVSFMNNSITKLPDCKVHCPETLTLLLQGNFPLGRVPEKFLDGFPALRV
LNLSGTRIHSLPLSLLQLHNCRALLLRDCFYLEDLPALGGLTKLQDLDLSATSIRELPRG
MENLSNLRRLNLSRTHYLKKIQAGIICRLSSLEILDMTLSDYHWRVKGQEDEGQTNFEEL
GCLERLLVLSIRLENIPSQGTEDLTWIGRLRSFQFFIGPTANSLPTKHDERRVTISGIDL
SGEWIGWLLTNASSLILNNCWGLDQMLETLVIDSVGAFASLKSLTIAGSRSSLRPIGGCA
AHDDLLPNLEELHLHDLAYLGNISGLVGYLGLRFSKLRLMEVTQCPRLKYLLTYGSFILA
LPNLQEIKVSFCDNLVELFCYYSELNFTPETVVPNLRNLELKNLPKLRTICRQKESWQCL
EQVKVIKCNLLRELPLTAQNADTVKEIIGELQWWNLLNCDQDTKSSLHPCFKQAKGKMEL
GPMEMQKIDGTVL
>LL_PB44922489-RA
MPCGWVLSTLSNTAGSGLSCILERLWNPVERQIIYLVRYGSNIGAFRERARDLEAKKTDV
LRFVKDAEDRGEEIKAEVRNWQVQTIQYEMDVELLEEKIQKSEGRCHTWHLDWRKRHQLS
RVATKKTVEIIEHIRLSNFESISFPARSADVRSIPTPEFVPLKSALEVIKSVMKLLKDNS
ISINIIGVYGSGGIGKTTLMKQVMKQEIPFDKVIFVRVTQTPDVKRVQDEIARFLNTELE
GDVEVLRAAFLSERLKRQKRVLIILDDLWGKLDLAVVGIPYGEEHKGCKIILTSRFKEVC
DEMESTNYVQVEELTDEDRLILFKKKAGLPEGTKAFDRAAEEVVRQCGKLPNAIVIIGTA
LRHKPVREWNEAIKRKKASTPINVEGIPEEVVLCVALGYDQLETVAKSCLQFSCLFPPYY
SVSMEEFVIHGLVDRLFPQVGLLGEVGNRVHPVVLRLISSSLLLEGDRESCFRIHDDTRK
VVKYIAAREGDHFIAEPGMKKGWPREDLQNCEKLSLMDGNVTALPDQPKCPRLTTLFLQN
NPFADIPNAFFEHTREIKNLDLSSTNISSLAPSLPCLEKLRSLHLENTHLNDASLIREFG
ELEVLILKGSRIVELPNGIGTVSNLKLLDLSNNLFLQVIPPNVISKLSQLEELYVGNSFG
DWEVEETANGQNARFSEVASLTRLTVLYIHVSNTKVLSVDFDGPWTNLKRFRVCVNDDYW
EIAPKRSMHLKNLSNSIASWVKLLLEKTEYLTLTRSSNLQDIGEIDVQGFTGLMCMHLRA
CSMQRIFHSNFYPTVQILEELHVEYCYSLKEVFCLEDIEGEQAGLKRLRELVLVGLPKVL
TIWKGNHSVVYLKTLKLMKVKDCGKLRYLFSRTLAEGLGNLEDLSILKCDLMEEIVSVDE
AEVEQGAAQERNVSSAPQPMFFPNLKKLLIGKCNKMKRVLSLTNAHNLKQLEELTVASCN
HMERIITVSDEEKAAENKNVLPKLKILALEDLPELDSVYNGEIAALRWPSLEELKVWDCP
KLMKLPLDTRSAPKLETFKAHSAWFEKLQWNEGYSKLRLQPLLNEK
>LL_PB44922497-RA
MCWAWILANIVTPVASRTVDGLGNRVEEQIGYLLDYDDNLEGFRTRAGQLEARKNDVLGQ
VDKARDNNEKIKEAVLLWLAKAIQIEIDKEMMEEKIEKNKGPCHTWQLDWRFRCQLSELA
KDKITKIDELMASRDIHSVSDLTQSADLGDLATPDYVPLESSSKALNSIMKLLKDDKVNI
IGLQGPGGIGKSTLMEQLAKQIDTIAPHDKAHVIVAESSDLRRIQDKIAELLKFKIEEED
ELQRRASLAKRLRERTKKVLIILDDVREKINLAVSGIPYGEERKRCKVIVTSRRLDVCSK
MSDVTVQIEELGEEDRLKLFKQIARLPDSEAFEGAAKVIVKACGSLPNAIAIVAGALRGK
LANESNESLVNIWNDAVEEVIRESRDIKIEEIPKEEFLGITIGYNELKMVAKGCLQFCCL
FPAYRSVPIEDFVMHGLVDRLFRDVDSMGGVLNKMQSIVEDLRNRKILSYREGEGTYRIH
DNTRIVVKYFATKEGNNLKSEAGLKKGWPQEDLKEYKKISLMDSGINKLPDEPMCPQLLT
LFLQHNAFDKIPPGFFEHMREINFLDLSYTNISTLPGSIECLVKLRSLRAENTHLEKAPL
KKEFKELVILILRGSSIRELPKGLERWINLKLLDLSNNIFLQGIPPNIISKLCQLEELYI
GNSFGNWELEETPNPKSAAFKEVASLSRLTVLYIHINSTEVLSKQFDGPWGNLKRFRVQV
NDDYWEIASTRSMHLKNISTPLADWVKLLLEKTEDLTLTRSRDLEDIGAIEVQGLTALMT
MHLRACSLQRIFRSSFYARARNAEELNVEYCYSMKEVFCLEENEIEEEQAGLRKLRELIL
EGLPKLLTIWKGNHSKAHVENLEIMRVKECGKLKNIFSKTLALKLGKLEQLSFQKCDRLE
EIVSSDEPEEKPEAAVSNIPPPPIFQNLQKLIISKCHKMKSVFSLTIVKGLKELKELNIV
GCNEMERIISVSDEERKEERADILIQLENLILEDLTELKTIYNGKEILEWAGLERLQVRN
CPNVKRLPMDASSAPKLVEVRAETQWLEALEWEDDDDYCKGRLLSLAQKSALQKM
>LL_PB44922789-RA
MEDLADEFVTEHLSCKIMAENSVASSSRVKKIIADRFTRLTPSTVKFDADTNSQIKPINC
RLDELCKQRVSLGLQKILGGTSTAAAQKQIPRTTCVPTEPVVYGRENDRAKILHMVLRAE
PTDDSNFHMIPIVGMEGIGKTTLARPIELVARKFLIVLEDVWSKDYGLWEALKSPFMAGA
PRSKIIISTRLGDVTSTMGTTDCYNIELLAEDSCVCKYINFFSQHKPFWHKIKTLPESTR
SLFNLQFFILVECLCLMKLPSNMRNLINLYYLDISDANLIGEMPLGMKELKILRKLSNFI
VGKECNRFKRRKSREWGSQFDHSRNEAVEENVLDMLQPQRNLKELTIKCYSGRIFPSWIG
HPSFNKMVLPSLGQLRSLKDLTIIGMTGIKSIGSEMHGEINSVLSFQSLESLSFDDFPEW
EHWELANEIEHKCEHLKSIHQGLRNLSHLQEIHIDNCTSFVSFPQGGLPITNLKVLYLHC
CEKLKALPNFMHSLMSLKELSGFQNLTSLKYLTIQDCPNLSAFPEVGLPSSLLDINIDYC
PRLKKHCK
>LL_PB44923993-RA
MGNIIGIQISCDAIFTLCLNCTVSKAAYVRQLKDNLRALQSELEKLIEARNDVMRRVEVA
EQRRMKRTDQVQGWLSRVQAAETEVGQLTRDSPQEIDKLCLGGYSSRNYKSSYRFGKQVA
ETLLVVRTLMGERAFDEVVVEIVEESVVADERPTEPLVVGLQSILEQVWSCLVQETAGII
GLYGMGGVGKTTLLTLLNNKFLNRPYGFDFVIWVVVSKDLQLEKIQETIGKKIGLFDGLW
KNRSREEKALDIFKILSKKKFVLLLDDLWERVDLTKVGVPVPNARNVASKVVFTTRLLDV
CGLMEAHKKFKVECLSDEDAWQLFREKVGEETLNYHHDIPELAQMVAKECGGLPLALITI
GRAMAYKTTPEEWRYAIQVLRRAASEFAGLGKEVYPLLKFSYDSLFNDTIRSCLLYCSLY
PEDYHISKSDLIDCWIGEGFLDENDRFEAQKQNQGYFTIGILVHACLLEEVEDDKVKMHD
VIRDMTLWIACEVEKEKENFLVYAGAGLCKASTISGWVKIRRLSLMENHIEDLSNIYPRC
PHLVTLFLNNNKLEVISSRFFHYMPSLKVLKLSHIQLTELPSRISKLVSLQHLDLSHSRI
KELPGELEILVNLKCLNLNHTMYLSVIPRQLISKFSMLHVLRMFSSLYFKNSEVSGDGVL
FARDELLVEELLGLVNLEVLEFTLTSSRVLQIFLTSNELRRCSQALFLDGLKNSKWIDAS
QLAELKHLNRLRIRDCEELEELKVDLRQSCVFNSLQKVQISLCSKLKDLTFLVFAPNVKS
IEIRSCLAMEEIISVQKFADFPETVRNNLNPFAKLQHLELVCLRNLNSIYWKPLSFSQLK
EMLVDDCYFLKKLPLDFDSAKERKIVIRGEEYWWRRLQWEDEATQNAFSPCFKSL
>LL_PB44923997-RA
MGNIIGIQISCDAIFTLCLNCTVSKAAYVRQLKDNLRALQSELEKLIEARNDVMRIVEVA
ERRRMKRTDQVQGWLSRVQAAETEVGQLTRDSPQEIDKLCLGGYSSRNYKSSYRFGKQVA
ETLLVIVEESVVADERPTEPLVVGLQSILEQVWSCLVQETAGIIGLYGMGGVGKTTLLTL
LNNKFLNRPYGFDFVIWVVKIGLFDGLWKNRSREEKALDIFKILSKKKFVLLLDDLWERV
DLTKVGVPVPNARNVASKVVFTTRLLDVCGLMEAHKKFKVECLSDEDAWQLFREKVGEET
LNYHHDIPELAQMVAKECGGLPLALITIGRAMAYKTTPEEWRYAIQVLRRAASEFAGLGK
EVYPLLKFSYDSLFNDTIRSCLLYCSLYPEDYHISKSDLIDCWIGEGFLDENDRFEAQKQ
NQGYFTIGILVHACLLEEVEDDKVKMHDVIREKENFLVYAGAGLCKASTISRWVKIRRLS
LMENHIEDLSNIYPRCPHLVTLFLNNNKLEVISSRFFHYMPSLKLVSLQHLDLSHTRIKE
LPGELEILVNLKCLNLNHTMYLSVIPRQLISKFSMLHVLRMFSSLYLKNSEVSGDGVLFA
RDELLVEELLGLVNLEVLEFTLTSSRVLQIFLTSNELRRCSQALFLDGLKNSKWIDASQL
AELKHLNRLRIRDCEELEELKVDLRQSCVFNSLQKVQISLCSKLKDLTFLVFAPNVKSIE
IRSCLAMEEIISVQKFADFPETVRNNLNPFAKLQHLELVCLRNLNSIYWKPLPFSQLKEM
LVDDCYFLKKLPLDFDSAKERKIVIRGEEYWWRRLQWEDEATQNAFSPCFKSL
>LL_PB44924001-RA
MEAHKKFKVECLSDEDAWELFREKVGEETLNYHHDILELARMVAKECGGLPLALITIGRA
MAYKTTPEEWRYAIQVLRRAASEFAGLGKEVYPLLKFSYDSLFSDTIRSCLLYCSLYPED
YHISKSDLIDCWIGEGFLDENDRFEAQKQNQGYFTIGILVHACLLEEVEDDKVKMHDVIR
DMTLWIACEVEKEQENFLVYAGAGLCKASTISGWVKIRRLSLMENHIEDLSNIYPRCPHL
VTLFLNNNKLEVISSRFFHYMPSLKVLKLSHIQLTELPSRISKLVSLQHLDLSHTRIKEL
PGELEILVNLKCLNLNHTMYLSVIPRQLISKFSMLHVFSSLYFKNSEVSGDGVLFARDEL
LVEELLGLKN
>LL_PB44924295-RA
MFSESKSTKILIIIDDVWKPLDLEKKFGITVGGRDNCCKILLTTRKKSVCDSLGCDTQIQ
LSTLTPEEGFALLRENTGIDVNDSTLNDVSKEVAGECNGLPLAIEAVGSALRGKGFNEWN
LALHNLKAAKLYAIEEQAVEKGLKQYRGISVMGNKEEELPSRLWSPIEIPEDLSDELHRL
KLLYIDTGSVSPITIKKLEEFYGRIKNWEVQGMSSEETNASLAELNSQADRSVVCLPKDF
TFPKLQRYFIRKGKEVDVEMEDGSQRKSLIIRNDPPEVTSLGCYNIVPSIDERGLNELTC
LDVRNCEDLECIMDASKSPHGKSLSRLAELSMWDLPELKWMWKPPAQHVISLQTLTELNV
HSCNKLTYIFTLSQAQSLEQLKSLNVSGCERLEYIVEAKFDHNEGEISVGGGNTMLALPL
LRELKLVDLPELKSFCSENYCSIWTALEELNLHDCPNLTINSNELEANLQYLKEKLFIYL
SQNLNTLHVANCSHLNDTIPALLKHGLKNLEELAISAMGVQVVFQLEAIIAEGQENKLFP
CLKTLCVDECTKLRHLLSSTLARNLLQLEELEIYNCRELEQIIDEDEDEDHLQPVCFPKL
TMIDVRYCPKLKHLFHISVAPSLQKLKHLSIEANDELEEVFWHKDRADVTDYNEIVMNEL
EDFKLRDLLNLTNFWPAGYQIPFPSASYTVVRNCPKLCGNS
>LL_PB44924300-RA
MTRTLLLNLNHFSCSWKSPDLMKDLTENKELYMIINVNDSSLNDVSKEVAGECNGLPLAI
EAVGSALRGKGFNEWNLALHNLKAAKLYAIEERAMEEGLEQYRGISVLGNKKEELPSSLD
SPIEIPEDLSDELRRLKLLYIDIGSVSPVTIKKFPQLEEFYGRIKDWEVEVMSSEESNAR
LAEFNFQVGRPVVYLSKDFTFPKLQRYMIKGERVGYKMEDGDKTRRLIIDHPFEATSIIG
CHNIVPSIDPRGLNELTFLSVNNCEDLECIMDASQSPQGESGNPMMLSRLARLYMQELPE
LKQIWKAPAQHVSLQTLTALSVYECNNLTYIFSLSQARSLVQLKSLEVSECERLECIVKV
KFDHNEGEISVADENRILELSFLRKLSLEDLPELISFCSENYYSTWPALEKLDLRCCPNM
TKLRILNVNNCSHLRDTIPALLKHGLKNLEELNIIEIGVQVVFQLEAFIADGQENKLFPC
LKTLNLEYLLGLQVLYYEGPTDHCSLQNLNDLTARGCIKLRCLLSSTLARNLLQLKRLVI
EYCWELEQIIDEDKDNLQPVCFPKLEAIAVRYCLKLKSLFHISVAPSLQKLTHLRIEKNN
ELEEVFGHKDGADIMDYNGIVMNELQELRLEDLPNLTNFWPVGYQIPVPPSHIHGCPKLR
ANSEGEDDSENFGVEVSSCEL
>LL_PB44924305-RA
MEILSCIGSKLGELLVDATVKQARYLFCFNSIVKELENKETNLKEAQDGINKKVEEERQK
HCAVVVEKDVEKWLADVVEEMADVRNLKAKIDEKKSCFNGWCPNWGFRYWMGRKASKETL
KLSDLQDRGKFSTVALPKPLPSDTEMPIPRFFSSFETTESACNQITEALKKDNTKMVGLH
GLGGVGKTTLAKSVGNQLRQQKIFDKVGIATLSQDPDIIKVQGELAKWLGWALNEKYEKE
RADRLRLMFSESKSSKILVILDDVWKQLDLEKKLGIPVGGRDNCCKILLTTRKKSVCDSL
GCDTQIPLSTLTVEEGLALLRKNVGIDVNDSTLNDVSKEVAGECNGLPLAIEAVGSALKG
KGFNEWNLALHNLKAAKLYAIEGIDEENLDVYGCLKFSYDNLNDDNSKLCFLLCSLFPED
YDINLEVLVRYVVGLTWYQAESIEHARSLLRGTIEGLKAASLLLDTGNDRSVKMHDIVRD
VAVWIGSEVLVEKKFFSKVGIGLAERAMEEGQEQYKGISVMGNKEEELPSSLVCPNLHIL
RLDNTLCDYKLQVPEHFFEGMPALKVVTIIDGVLSLKSLRFLANNLQVLQLIRCDVSDAS
FLGKLKRLELLYLEDSPIEIPEELSDELRRLKLLFIDTGSVSPITIKKFPQLEEFYGWIK
NWEVEGMSSEESNARLAELNSQVDGSVVCLPKDFTFPKLQRYIIYKVEGVYDEREHDDKA
RILMIGNEPPEATSLGIFSALYQELEILYLSGIIGCYNIVPSIDERGLNELTCLDVGDCE
DLECIMDASKSPHGKNLSRLAELFMWQLPELKWIWKAPAQHVISLQTLTKLNVHRCNKLT
YIFTLSQARSLEQLKSLNVSECERLEYIVEAKFDHNEGGISVGDGNTMLALPLLRKLKLE
DLPELTKFCSENYCSIWIALEELNLHNCPNLTINSNELEANLQYLKENLNTLNVANCSHL
SDTIPALLKHGLKNLEYLSIRHVGAQVIFQLEAIIAEGQENKLFPCLKSLQLEDLPELQ
>LL_PB44924309-RA
MEILSGVASKLGELLADTTINQARYLLCFNSIVKDLEVKETNLKEAQDGINKAIEEERQK
HRAIVVEKDVEKWLADVVKEMANVQNLKAKIDENKSCLNGWCPNWCCLYWLGRKASKETH
KLSDLQKKCGKFSTVARPKPLPSNKELPAPRHFTSFETTELACNQIIESLKRESTKMVGL
HGLGGVGKTTLAKFAGNQLRQQKIFDDVGIATISRDPNIINVQSELVKSLGWALTEKDEN
DRADRLRLMFSESKSRKILIILDDVWKELDLETVGIPIGDRDNCCKILLTTRLQPVCDSM
GCDTRIQLGVLKQEEGLALLRKHAGIDVADSTLIDVSKRVAGECKGLPLAIKAVGSALSG
KGFGEWKVALHKLKNAKLNTIEGIGKEDQDVYHCLKFSYDYLNGEDSRSCFLLCSLFPED
YEIDLEDLVGYAVALDWYQADSIEDARSLVSGTIKELKASSLLLDACNDRFVKMHDIVRD
VALWIGSMEKKYLTSKVGIRLAEQAVEQYRGISLMGNEKKELPSGLVCPNLHILRLENTE
YDYQLHVPEHFFEGMPALKVVTIIGGVISLKSLQFLTNLQVLQLIRCNVSDASFLGKLKR
LQILCVKGSPIEIPEEFEDQLSRLKLLLFIDSGSTSPITIKKFPQLEEFYGWIKDWEVER
MSAEESYARVAELNSQPDGDEIQDEDGKTLHTDKKNFTSSRRLYIPEIANVLRQ
>LL_PB44924347-RA
MERQRMYVPVYISHINSIMIMIMIISRGVLVLVRGWVIPLSHGMRIFTNNNTISAKSRDS
VALPMYSEAKLAFFIYLWYPKTKGTTYVYNVLLRPYIAKHEKEIDLNLLKLRIKAREIGL
LFWEKAAIYGQTRFFEILQYFSSHSASLPHSDQRRQKQEATEEINSMEILSGIASKLGEL
LVDATIKQARYLFCFNSIVKELEDNETNLKQAQDGINEKVEEERQKHCAIVVEKDVEKWL
ADVVKEMADVRTLKAKIDEKKSCVSMDGVVIGVPDIGWIIKALKGDNTKIVGLYGIGGVG
KTTLVNFVGNQLREENVFDEVGIATVSQDQNIINVQSELVKSLGWELTETYEKDRARRLR
MMFSESKSRKMLIILDDVWNQLDLEKVGIPVGDRDNCCKILLTTRLQPVCDCMGCDTQIQ
LGVLKQDEGLDLLRKHAGIDVADTTLIDVSKRVVDECKGLPLAIKAVGRTADEWNVALDK
LQNAKLDKIEGIDKDSQDVYGCLKFSYDYLNGEDSRSCFLLCSLFPEDYEIDLEDLLGYV
VGLVWYQAESIEEARSLLRGTIKGLKDSSLLLDIDNDRFVKIHDVVRDVALWICEVEKKY
FTSKVGFGLAERAGEEGLEQYRGISLVGKEKEELPSGLVCPSLHILRLENTLYGNKLQVP
EHFFKEMPALKVVTIIGGLIRCEVTDVSFLGKLKRLQILYLEKSPIEIPDRLGDKLSRLK
LLYIDNCSISPITINKFPQLEEFYGWIKKWAVEGMSSEESYARCAESDSQPDGSVVCLPK
DFSFLKLQRYDINKADIHDNEIYRGTRCLRIENNHPKATLVIFSALYPELENLYLNRVRG
CHNIVPSIDERGLNELTFLDVDYCEDLECIMDAS
>LL_PB44924349-RA
MEILSGVASKLGELLVDATIKQARYLFCFNSIVKELEDKETNLKEAQDGINEKVEEERQK
HCAIVVEKDVEKWLADVVKEMADVRTLKANLDEKKSCLNGWCPNWGCRYWMGRKASKETR
KLSDLLQDRSKFSTVARPKPLPLDKELPIPRHFMPFGTTESACYQIIKALKGDNTKIVGL
YGIGGVGKTTLANFVGNQLREENVFDEVGIATVSQDQNIINVQSELVKSLGWELMETYEK
DRARRLRMMFSESKSRKMLIILDDVWNQLDLEKVGIPVGDRDNCCKILLTTRLQPVCDRM
GCDTQIQLGVLKQDEGLDLLRKHAGIDVADTTLIDVSKRVADECKGLPLAIKAVGSALRG
RTADEWNVALDKLQNAKLDKIEGIDKDSRGVYGCLKFSYDYLNGEDSRSCFLLCSLFPED
YKIDLEDFLGYAVGLVWYQAESIEKARSLLRGTIKGLKDSSLLLDTDDDRFVKMHDVVRD
VALWIGKVEKKYFTSKVGIGLAEWAVEEGLEQYRGISLVRNEKEELPSGLVCPNLHILRL
ENTEYDNKLQVPEYFFEEMSALKVVTIIGGVLSLKSLQFLANNLRVLQLIRCEVTDASFL
GKLKRLQILYLEESPIEIPDGLGDKLSRLKLLYINTGKISPITINKFPQLEEFYGWIKNW
EVKGMSSEESSARCVESDSQPDGSVVCLPNDFSFPKLQRYGVVEFGTSYDCDRWRKILDA
LCDIDRGTRCLIIENNRPKATLGIFSALYQNLEILYLSGVTGCHNIVPSIDERGLNELTR
LDVGGCEDLECIIDASKSPHGKSGNPVMLSRLAELYMSELPELKWIWKAPTQHVISLQSL
TELSVSECNNLTYIFTLSLARSLVQLKSLKVSYCEILECVVEAKLDHNEREISAGDGNTI
LALPSLRKLRFKDLPELISFCSENYYSTWPALEELDVKRCPKLTVNSTELEANLQYLGES
FISPCIWRVEMKMTVVVVVVKLRILTVGECSHLSDTIPALLKHGLTNLEILYIGELGVQV
VFQVEAIIAEGQENKLFPCLKTLQLEDLRELQVLLYHVGSTHNFSLQSLTFLRVDGCTIL
RRLFSSALARNLLQLDELILSNCLELEQIIDKDEDEDHLQPVCFPKLTSISVFSCPKLKH
LFHISVAPSLQKLSRLYIIGNDELEEVFWHKDGVDVTDYNEIVMNELRKLELINLPNLTN
FWPAGYQIPFPSASYRVLVRNCPKLRGNS
>LL_PB44924350-RA
MEILSVIASKLGELLVDATVKQARYLFCFNSIVKELEDKETNLKEAQDGIHERLEQERQI
HRAIDIEKDVEKWLADVVKEMADVQTLKTKIAEKKSCFNGWCPNWGFRYWMGRKASNETR
KLSDLQDRGKFNTVALPKPLPSDKEMPIPRFFSSFETTKSACNQITEALKKGSTKMVGLH
GLGGVGKTTLAKFVGNQLRQEKIFDEVGIATVSQDPNIINVQSQLVKSLGWELEEKDEEE
RADRLRLMFSESKGRKILIILDDVWKELDMETVGIPANCCKILLTTRLQQVCDRMGCDTP
IKLNALDQAEGLDLLRKHAGIDVADKTLTDVSKRVAKECKGLPLAIKAVGSALRGRTADE
WNVALDKLQNAKLDKIEGIDKHSRGVYGCLKFSYDYLNGEDSRSCFLLCSLFPEDYKIDL
EDLLGYAVGLVWYQAESIEKARSLLRGTIKGLKDSSLLLDTDDDRFVKMHDIVRDVALWI
GSEEKKFFTSKVGIGLAEWAVEEGLEQYRGISLVRNEKEELPSGLVCPNLHILRLENTEY
DNKLQVPEHFFKEMPALKVVTIIGGVLSLKSLQFLANNLRVLQLIRCEVTDASFLGKLKR
LQILYLEESPIEIPDGLGDKLSRLKLLYINTGKISPITIKKFPQLEEFYGWIENWEVEGI
SSEESYAGRAELKSQPDESVVCLPKDFSFPKLQRYGVVEFGTSYDCDRWRKILDALCDID
RGTRCLIIENNRPKAALGIFSALYQNLEILYLSGVTGCHNIVPSIDERGLNELTRLDVGG
CEDLECIIDASKSPHGKSGNPVMLSRLAELYMSELPELKWIWKAPTQHVISLQSLTELSV
SECNNLTYIFTLSLARSLVQLKSLKVSYCEILECVVEAKLDHNEREISAGDGNTILALPS
LRKLRFKDLPELISFCSENCYSTWPALEELDVKRCPKLTVNTTELEANLQYLGESFISPC
IWRVEMKMTVVVVKLRILTVGECSHLSDTIPALLKHGLTNLEILYIGELGVQVVFQVEAI
IAEGQENKLFPCLKTLQLEDLRELQVLLYHVGSTHNFSLQSLTFLRVDGCTMLRRLFSSA
LARNLLQLDELILSNCLELEQIIDEDGDHLQPVCFPKLTSISVFSCPKLKHLFHISVAPS
LQKLSRLYIIGNDELEEVFWYKDGVDVTDYNEIVMNELRKLELINLPNLTNFWPAGYQIP
FPSASYRVLVRNCPKLRGNS
>LL_PB44924354-RA
MEILAGIASKLGELLVDATVKQARYLFCFNSIVKELEDKQTNLKEAQEGINERVEQERQR
HRAIDIEKDVEKWLADVVKEMADVRTLKANLDEKKSCFNGWCPNWGCRYWMGRKASKETR
KLSDLLQDRSKFSIVARPKPLPLDKELPIPRHFMPFGTTKSACYQIIKALKGDNTKMVGL
HGLGGVGKTTLAKFVGNQLREEKFFDEVGIATVSQDPNIINVQSELVKSLGWALKEDDEK
KRADRLRLMFSESKGSKILIILDDVWKELDLETVGIPANCCKILLTTRLQQVCDRMGCDT
RIKLDTLDQAEGLNLLREHAGIDVADEALTDFSKRVADECKGLPLAIKAVGSALRGRTAD
EWNVALDKLQNAKLDKIEGIDKDSQGVYGCLKFSYDYLNGDDSRSCFLLCSLFPEDYKID
LEDLLGYAVGLACYQAESIEKARSLLRGTIKGLKDSSLLLDTDDDRFVKMHDVVRDVALW
IGKVEKKFFTRKVVIGFPERAGEEDLKQYRGISLVGNGNQELPSGLKCRSLHILRLENTE
YDNKLQVPEHFFKEMPALKVVTIIGVVLSLKSLQFLTNLQVLQLIRCEVTDASFLGKLEG
LQILCLQRSPIEIPEELGDELSRLKLLYIDNCSISPIMMKRFPRLEEFYGLIKNWEVEGM
SSEESYAGCAELNSQPDGSVLCLPKDFSFTKLQRYHINKVNGNWWTIRRGRRYLRIGNNH
KATLVIFSALYPELENLYLERVRCCHNIVPSIDERGLNELTILDVTDCKDLECIMDASKS
PHGKSGNPVMLSRLAELYMSELPELKWIWNAPAQHVISLHSLTELSVSRCNNLTYIFTLS
QARSLVQLKSLKVSKCERLECIVEAKFDYNEGEISVGDGNTILVLPLLRKLKFKHLPEFM
TFGSENYYSTWPALEELNLSNCPKLIVNSTELEANLQYLGEKLRILKVSCFHLRDTIDAM
LKHGLKNLETLDIGELRVQVIFQVEVIIPCLRELYLHDIPELQVLLHHEGSTHNFSLQNL
TRLSVDGCTMLRRLFSSTLARNLLQLEELYIENCQELEQIIDEDGDEDHLQPRLFHISVA
PSLQKLKYLRIIANYELEEVFWHKDGADVTDYNEIVMNELRGLELEDLPNLTNFWPAGYQ
IPFPSAKFASWKFRKEIDESKNSGAQAQQTADEADASQERNANEDASEDLRNFKTIGYFG
ILGNETSLTHKWESIGYFGILGKCVVTATNVSFAISGTPYLLTATHSSWLVETGNSFSQI
RLCFYATSLQEKFMFPETHKSLNEPESELDSFYLESILTSEGKTIVRNFINNDSDNANLL
RIKARDISLLFWEKAAIYGQARFFKILQYFSSHSASLSHSDQEFPVIKLSSNQEANGGCS
GLQQQANNKALVFVLGGEEALDWDDESENTNVNGIAHAGDADCS
>LL_PB44924355-RA
MLIILDDVWNELDLEKVGIPVGDRDNCCKILLTTRLQPVCDRMSCDTQIQLRVLRQDEGL
DLLRKHAGIDVADTTLIGVSKRVVDECKGLPLAIKAVGSALRGRTADEWNVALDKLQNAK
LDKIEGIDKDSQDVYGCLKFSYDYLNGEDSRSCFLLCSLFPEDYKIDLEDLLGYGVGGTI
KGLKDSSLLLDTDDDGFVKMHDVVRDVALWIGKVEKKYFTGKIGIGLAERAVEEGLEQHR
GISLVGNEKEKLPSGLVCPNLHILRLENTEYDNKLQVPEHFFKEMPALKVVTIIGGVLSL
KSLQIITNLQVLQLIRCERSAIEIPEESWAELSKLKLLHIDTSSISPITIKKFPQLEEFY
GLIKNWADFSFTKLQRYDINKVDCDGFVIYRGTRYLCIENNHKATLVIFSALYPELENLY
LKRVRCCHNIVPSIDERGLNELTVLDVTDCKDLECIMDASKSPHGKSGNPLMLSRLARLY
MWGLRELKWIWKAPAQHVISLQSLTELSVSRCNNLTYIFTLSQARSLVQLKTLEVRECER
LECIIEAKFDHNEGEISAVDGNTIFELPLLRKIIFEYLPELMSFCSKNYYSIWLALEELD
VSSCPKLTVNNTELEANLQYLGESFISPCIWRVEMKMTVVVVKLRILKVGECFHLRDTID
ALLKHGFKNLETLYIGELGVKVVFQVEAIIAEGRENKLFPCLKEVHLENLRELQVLYHEG
PTHNFSLQSLTYLRVDGCTMLRHLFSSTLARNLLQLEELSIWNCSELEQIIDEDEDEDHL
QPVCFPKLNYISISHCPKLKHLFHIGVAPSLKRLKYLCIAANDKLEEVFGHKDGADVTEY
NEIVMNELRGLELRDLPNLTNFWPVGYQIPFPSPSFNVAVHNCPKLRGNS
>LL_PB44924359-RA
MEILSSIASKLGELLVDATIKQARYLFCFNSIVKELEDKETNLKEAHDGINEKVEEERQK
HRAIVVEKDVEKWLADVVKEMDEVQKLKAKIDEKKSCLNGWCPNWGCQYWMGRKASKKTS
ILSDLQGRGKFSTVALPKPLPSDKELPIPRFFSSFKTTELACNQIIEALKKESTKMVGLH
GLGGVGKTTLAKFVGNQLRQQKIFDEVGIVNVSQDPDIIKVQSELVKSLGWALNEKDEKD
RADRLRLMFSESKSSRILIIFDDVWKRLDLDKKLGIPVDDRDNCCKILLTTRKKSVCDSL
CCDIQIPLSTLTPEEGLALLQKNAGIGVNDSALNGVSKKVAGECKGLPLAIEAVGSALRG
KGFDEWNVALHKLQDAKLHTIEGIDKDDQDVYGCLKFSYDNLNGEDSKLCFLLCSLFPED
CEIDLEDLVRHAMGMVWCQAESIEEARSLLSGTIKGLKSSSLLLDTGVEGSVKMHDIVRD
VALWIGFVEKKFFSKVGIQLAEWDVEEGWEQYRGISLVGNKKGELPSGLVCPNLHILRLE
NTVYDYQLKVPEQFFEGMPALKVVTIIGGVLSLKSLQFLTNLQVLQLIGCDVSDASFLDT
GSISPKAIKKFPQLEEFCGRIKNWQVEGTSSEESNATLAELNSQLDGSVVCLPKDFTFLK
LQRYVISKGKGVDNKIEDGDETRSLIIDNDSPEATSLVIFSTLYENLEFLHLNGVIGYHN
IVPSIDQRGLNELTFLFVQNSKDLECIMDASQSPHGKSGNPVMLSRLARLNVRALPKLKW
IWKAPAQQVSLQALTKLSLSYCNNLTYIFTLSQARSLMQLRSLEVSGSERLECIVEAKFD
HNEGKISVGDGNTMLTLPLLRELALRKLPKLTSFCSENYYSIWPALEELHLVYCPNLTID
ITELGANLQCLGEKLRILQVYNCSHLRDMVPALLKHGKENKLFPCLKKLYLEDLRELQVL
LYHEEQIIDEDENEDHLQPVCFPKLRMITIHNCPKLKRLFHISIALSLQKLSSLFIYEND
ELEEVFWHKEGADVMDYNETIMKQLSDLHLVNLPNLTKFWPAGYQIPFPSTYHELVRNSP
KLCANSEAENSGAEVTSCEGDASREKDANEDAREEKDGSDHQ
>LL_PB44924362-RA
MEILSGIASKLGELLVDATVKQARYLFCFNSIVKELEDKETNLKEAQDSINEKVEEARQK
HCAIVVEKDVEKWLADVVKEMADVRTLKANLDEKKSCFNGWCPNWGCRYWMDKELPIPRH
FIPFGTTESACYQIIKALKGDNTKIVGLYGIGGVGKTTLANFVGNQLREENVFDEVGIAT
VSQDQNIINVQSELVKSLGWELTETYEKDRARRLRMMFSESKSRKMLIILDDVWNELDLE
KVGIPVGDRDNCCKILLTTRLQPVCDRMGCDTQIQLGVLKQDEGLDLLRKHAGIDVADTT
LIDVSKQVADECKGLPLAIKAVGSALRGRTADEWNVALDKLQNAKLDKIEGIDKDSQGVY
GCLKFSFDYLNGEDSRSCFLLCSLFPEDYKIDLEDLLGYAVGLVWYQAESIEKARSLLRG
TIKGLKDSSLLLDTDDDRFVKMHDIVRDVAIWIGKVEKKYFTSKVGIGLAEWAVEEGLEQ
YRGISLVGNEKVELPSGLVCPSLHILRLENTLDGNKLQVPEYFFKDMSALKVVTIICGVL
SVKSLQFLANNLRVLQLIRCDVSDVSFLGKLKRLQILCLQRSAIEIPNGLGDELSRLKLL
YIDTWSGSISPITINKFPHLEEFYGWIKNWEVEGMSSEESYARCAESDSQPDGSVVCLPN
DFSFPKLQRYGIIKILDALCDIDRGTRCLIIANNHPKATLGIFSALYQNLEILYLSGVTG
CHNIVPSIDERGLNELTFLYVDYCEDLKCIMDASKSPHGKSGNLVMLSRLAKLYMSELPE
LKWIWKAPAQHVISLQSLTELKVSQCNNLTYIFTLSQARSLVQLKSLEVTKCERLECIVE
AKFDHNEGEISVGDGNTILALPTLRKLRFKDLPELISFCSENYYSTWPALEELDVRRCPK
LTVNSTELEANLQYLGEKLRILIVGECSHLSDTIPALLKHGLTNLEILYIGELGVQVVFQ
VEAIIAEGQENKLFPCLKTLQLEDLRELQVLLYHVGSTHNFSLQSLTFLRVDGCTILRRL
FSSALARNLLQLKELFVRDCWELEQIIDEDEDEDHLQPVCFPKLTRISVFRCPKLKHLFH
ISVAPGLQKLYIIGNDELEEVFCHKDGADVTDYNEIVMNELRKLELINLPNLTNFWPAVI
VPSFVQVPKEIYDSKNSGAQLMPNLLVGYIGTANYRRGDANEDASEEKDGSEYK
>LL_PB44924364-RA
MGCDTQIKLDALDQAEGLDLLRKHAIIDVADSTLIDVSKRVADECKGLPIAIKAVGSALR
GRTADEWNVALDKLQNAKLDKIEERAREESLEQYRGISLVGNGKEELPSGLKSPIEIPER
LGDELSRLELLYIDTGSISPITINKFPQIEEFYGVIKDWEVEGMSSEESYARCAESDSQP
DGYVVCLPKDFSFPKLQRYDINKADNNDCTIYRGIRRLYIKNNRPKATVRGCRNIVPSID
ERGLNELTILHVTDCKDLECIMDASKSPHRKSGNPVMLSRLAELYMSELPELKWIWKAPT
QHVISLQSLTELSVSKCNNLTYIFTLSLARSLVQLKSLTVTECERVECIVEAKFDHNEGE
ISVGDGNTMLALPLLRELRFEDLPELMNFCSENYYSTWPALEVLDLSSCPKLTKLRILRV
RECSHLRDTIDALLKRSLKNLEELGITELGVHVAFQVEAIIAERQENKLFPCLKTLWLEN
LRELQVLLYHEGLAHNFSLQSLTRLRVEGCTMLRRLFSSTLA
>LL_PB44924368-RA
MEILSGIASKLGELLVDATIKQARYLFCFNSIVKELEDKETNLKEAQDGINEKVEEERQK
HCAIVVEKDVEKWLADVVKEMADVRNLKAMVDEKKSCLNGWCPNWGCRYWLGRKASKRTS
KLSDLLQDRSKFSTIIEALIKDSTKMVGLHGLGGVGKTTLAKFVGNQLRQKMIFDQVGIA
TMSQDPSITNVQSELVKSLGWALTEQDEEDRADRLRLMFSESKSRKILIILDDVWKELDM
ETLGIPVGDRDNCCKILLTTRLQQVCDRMGCDTRIKLDALDQAEGLNLLRKHAGIDVADT
TLIDVSKRVADECKGLPLAIKAVGSALRGRTADEWNVALYKLQNAKLDKIEGIDKDSRGV
YGCLKFSYDYLNGEDSRSCFLLCSLFPEDYEIDLEDLLGYAVGLVWYQAESIEKARSLLR
GTIKGLKDSSLLLDTDNDGFVKMHDVVRDVAIWIGKVEKKCFTSKVGIGLAEWAVEECLE
QYRGISLVGNEKVELPSGLVCPSLHILRLENTLDGNKLQVPEYFFKEMSALKVVTIIVLR
LIRCDVSDASFLGKLKRLQILYLEKSPIEIPDGLGDELSRLKLLYIGTWSGSISPITINK
FPQLEEFYGWIKNWEVEGMSSEESYARCALYQNLEILYLSGVTGCHNIVPSIDERGLNEL
TILHVTDCKDLECIMDASKSPH
>LL_PB44924371-RA
MDILKSKVEELVVNAAIEQARYLFCFNGIVKALEDKETNLKEEQDGINKAIEEERQKHCA
IVVEKDVEKWLEDVDKEMADVQNLKAKIAEKDSCLHGLCPNWGCRYCLALKKDNIKMVGL
HGLGGVGKTTLAKVVGNRLRQENIFDEVGIATVSQDPNIKSVQSELVESLGRVLDEVDEK
KRADRLRLMFSESKGRKILIILDDVWKELDLETVGIPANCCKILLTTRLQQVCDRMGCDT
QIKLDALDQAEGLDLLRKHAIIDVADSTLIDVSKRVADECKGLPIAIKAVGSALRGRTAD
EWNVALDKLQNAKLDKIEEMPALKVVTIIGGVLSLKSLQFLANNLRVLQLIRCEVTDASF
LGKLKRLQILYLKKSPIEIPEGLGDELSRLELLYIDTGSISPITINKFPQIEEFYGVIKD
WEVEGMSSEESYARCAESDSQPDGYVVCLPKDFSFPKLQRYDINKADNNDCTIYRGIRRL
YIKNNRPKATVRGCRNIVPSIDERGLNELTILHVTDCKDLECIMDASKSPHRKNMEGAHL
TCDQPPISYRIECVKVQQLDLYLHVVTGSKFGAA
>LL_PB44924398-RA
MAEIIIPLVPEVVKCLAPLTQQLGYLPNYNDNIKKLTESMVDLANESSSIENRVNDDKSK
GKTIEERVQKWQEKVANLLESATNILENEATADNLPCLKRLFTRYKLSKKAAREEKAIGK
LLIKRDKDYVAFESRIPALKAIQNALYDDKISIIGVYGMPGVGKTTLVEEVARLAEEAEE
DKRFDQMVFSEVSRTPDVKKIQREIAEQIGLTLDKETEYARASMLYAQLKKNRKILVILD
NVWTELHLKDVGIPFGDEHKGCLNEEEAWRLFEVKLGNDGLIRRMKSTATQIVKQCGGLP
IALEPIAKALRNKTESECWKNALHELRMPTENNFHRELGKAYTAIKLSYDALKGEQLKKI
FQLCSLMPKSFFASDLFKYCIGLGIFRGINMEDARNKLYTLVHELKDSCLLLEGYSCREF
SMHDVVHDHSSVDVNIPQRFFTGMRELKVVDLTNMQLFSLPSSIDLLVNLQTLCLDYSTL
GDITIIGKLKNLEILSLIESDIVEFPEELGKLTKLRLLDLTNCFHLKVIAPNVIASFTRL
EELYMSNCFVEWKVEDEGSSSKKSKASLDELMPLPRLTTLEIAVENDNALPEGFFVRELE
RFKILIGDRSFEPPDHQSLRMLKLKLNCKTICSRKLQGIRKVEYLCLDKFQGVKNILFEL
DTQGFSQLKHLLVQNNPDLLFIVDSREIVDCDAFPLLELLSLQNLINLKRICVDRLSTES
FSELRTMKVENCDELSNIFVLSTTKCLPSLQRIAVIKCNKMKEIFAIGEFAQIRYLSLGN
LPELKSFCCEVKRPSMSPSLFNGKVSYSNFWFSSILFYHAFSFC
>LL_PB44924402-RA
MAEIIIPFVPEVVRCLAPLKKQLGYLPNYNDNIKKLKESMVDLKNESSSIENRVNDDKSK
GKKIEEKVQKWQEKVANLLESATNILENEATADNLPCLKRLFTRYKLSKKAAREEKAIGK
LLEAATRFHEVSYRPTNRYLWLKIKRDKDYVAFESRLPALKAIQNALYDDKISIIGVYGM
PGVGKTTLVEEVARLAEEAEEDKRFDQMVFSEVSRTPDVKKIQMEIAEQIGLTLDKETEY
ARASMLYAQLKKSRKILVILDNVWTELHLKDVGIPFGDEHKGCKVLLTTRGRDLLSRMGS
EAEVRMDILNEEEAWRLFEVKLGNDGLIRRMKSTATQIVKQCGGLPIALEPIAKALRNKT
ESECWKNALHELRMPTENNFHRELGKAYTAIKLSYDALKGEQLKKIFQLCSLMPKSFFAS
DLFKYCIGLGIFRGIDMEDARNTLYTLVHELKDSCLLLEGYSCREFSMHDVVHDVAILIA
CGEQKEFLVRNGDVWEWPDKDALKKCYAISWIDSSGGELPEGLECPQLELLLLSSKHSCV
DVNIPRSFFTGMRELKVVDLTNMQLFSLPSSIDLLLNLRTLCLDHGTLGDITIIGELKNL
EILSLIGSDIVEFPEELGKLTKLRLLDLTNCFHLKVIAANLIASFTRLEELYMSNCFVEW
KVEDEGSSSKRSKASLDELMPLPRLTTLEIAVENDNALPEGFFVRELERFKILIGDRSFE
PPVILSKDWFRISRSHFLILDHQSLRMLKLKLNCKTICSRKLQGIRKVEYLCLDKFQGVK
NILFELDTQGFSQLKHLLVQNNPDLLFIVDSREIVDCDAFPLLESLSLQNLINLKRICVD
RLSTESFAELRTMKVENCDELSNIFVLSTTKCLPSLQRIAVIKCNKMKEIFAIGGEEPDV
ADNSNANEKIEFAQIRYLSLGNLPELKSFFCELRGPSMSPNRRETQEGLTASTGDSEIIV
EDMPDTWTSLFNEKVVLPNLEALELCEINVKSIWDNQTPCCFQCLTRLIVWGCQKLKFVF
YASMIKSLEQLQHLEIRNCTGLEVIISEEGPGQETPCFAFRRVKNISLCHLPELTGLYPG
LHTSEWPELKKLEAFSCDKLNTFASESFSFHRNENNQLHVPKQPFFSFEKIFPNLEELGL
SVKDIMMLLQGDFPQDRLFGSLKDMEVRDDDSASVPNGLLEKFHRLENLNLSFCSYKELF
SNGGQVHLIKKLELICLNDLEYLWIPNSNMGDSILQNLEILKVDSCQKLMNLVTPSGAKS
LVRLESLTIYGCSAMTQVVISEGDAASAKEEIVFIKLKSLDLHHLDSLTSFSSGNYTFRF
PSLEYLCVIGCPKMKIFTAGDLRTLTESVYYGYGHGEWRSDSNINKIIHQLHEEKLNKKG
VKGLMSPPVFWRSHLCQKSSIHEFEELIKFWASNKVEPALLCIDVKGRVHNVRRSTPEHL
IIFSVVPAEVLYFMNAECSDTDEDSSHFLCASCRIIFLCSCSVLAIYFIVSLQLGSSQA
>LL_PB44924610-RA
MVSIDRGLNMMSSRLLYRRVFVVLDNLDHIDQLKPLARENKWFSSRSRIIITNRNEHLLK
VFEVDGVCTVPRLCLGKSFQLFSWHAFRKDKPPQRFMKLSRELLRCAEGLPLDVWESAEE
KLKRIPNEEILNKLRVSFDVPNDDEEKNVFMDIVGMDKDYGLKILQGCGFSSEIVFFVLT
QRCLIRHEREIVCQESLKILVHHVLTSHSVSAFLILFFVLAAITSMKIIIVWSHCPGFPL
KFLPASFHLENLVALDMCYSGLAQIWKENRLKILNVSHSLYLIKIPNFDGLPNLEKLVLK
DCPSLVEIHLSIGRLVRVVSLNLKDCISLTSLPRCLLGYQEEVPILLVSFQTPLGLHYLR
ILCLSYCSLSDNALPSDIGSLSSLLHLDLCFNNFSRLPDTIMFQTWKNKPAMTLDNCQRL
AEIQSLDKLESTTRIFVDGCYNLSNKFRKMLLQSLHSWDYSPPKPSARLV
>LL_PB44924630-RA
MAGAPGSRIIVTTRSMDVALTMGFGKNYELKLLSDDDCWSVFVAYAFEGRDAGTHGNFES
ARQRVVEKCKGLPLAARALGGLLRSKQGVDEWRAILDSKIWNLQDKTEIPSVLKLSYHHI
PSNLKRCFAYCAVFPKDYEFKEKELVLLWIAEGLVQQSEDSKQLEDLGSGYFHDLLSRSL
FQKSSNSESKYVMHDLVHDLAQWASGGTCFRLNDEFSVDRQPKVFKKVRHSSYIRSGDFD
GKDKFKVLAEVENLRTILTIFKKYSPGFISPMVLSDLLSQCKKLRVLSLGSYRITELPSS
IGNLVNLHHLDIEGLENVIDIQEANEAMLWVKKGLTDLKLDWRAGLVDGVREKNILDLMK
PHCNIRRVEIDSYGGTRFSSWVGDPSFSNVAVLILKNCRRSTSLPSLGQLCSLKDLTIAG
MSALKSIGSEIYGEGCSKPFQSLQTLYFEDLQEWEHWEPNRENDEHVQAFSRLRKLSIKG
CPKLSGRLPNHLPSLKEIVITECMQLVVSLPSLPALCTMLIHGCKSLSEITFEHCNALTS
LTDGMIHNNARLEVLRIIGCHSLKSIAREHLPSSLKEIELEYCEILQCVLDDGENSCASS
SVLEKNINSSSSSTYLDLESLSVQSCPSLTRLWSSGRLPVTLKCLQIEDCSNFKVLTSEC
QLSVAVEELTIDSCSNIESIAERFHDDACLRSIRISYCKNLKSLPKGLNNLSHLHRISIQ
GCHNLVSLPEDALPSNVVDVSIEDCDKLKAPLPTGKLSSLQLLTLIECPGIVFFPEEGLS
TNLTSLAISGDNIYKPLVKWGFPKLTSLRRLEIDGCSDAVFS
>LL_PB44925710-RA
MLKYSRLNHQLVNLSTASDPWFKKQVQEALRYLLLLEESLKDDVGLASGGPLQLEAVYSA
EDVTDTLLALKEILEIKRRDNNVFKKFLWRRSSSSWQIQLTSEMKKLANQIKALSSDNHL
HLINKKEAAETATLEIDDANPPITDMRPLFRIYDEPYAWHRISSYCFEQEINLVGLEEQI
NKLVSLLILEHNHNSQVIAIVGEAGSGKTTLTRSVYDRVDVKRHFAKRAWVRVRSEAKVR
DVLIDILQQINDEMLVEASSPEEELASSLATLTPQVWQVLRKALDYSSSKSKDGKIILTT
SNENNIPPEAKAAGSTLHVRRLNEEESWELLLRTLTRASELDGVLNNSELVTLKERILKI
CGGLPMRIVLLGGLLSATVANYQEWPSVIDRAAVDKSDGGVSGLLALSYQKLPSGLKPFF
LYMGFFPRAFEIPVRRLIHLWCTEPFVLPIDTDLAETYFEELVIRNLIHVTKWRLDGTPK
MCRLPTVLYDVFSPEAAKAGFFHHQLESSSAEEQQPQFAVRRLATYLGVRTNFIPSEWSR
SWHLRSYVAFDTRIQGSPATEIYVFLDKMITAKSNRGGFVLLTVLDLEGVYKPKLSDDVI
GKLLNLRYLGLRSTFIDSLPKSVGILPRLETLDVKHTKLRFLPDSIWKAKKLQHLYLNWI
HSPIDGLSLSSLNNLQTLWGLSIESYTPPRPSDPKEFPGLRKLGVKCNSAIAINSIRNLL
VYALNYYFIETEYGEAGVATLQELYLRGSIDFFFHYGIVWNCPNLKILTLSMSGLVYDPM
PSLEGLAHLNILRLYGDAYFGRKMTCNSGGFPQLRVLKLWNLFSLEEWTVEKGAMPRLRE
LEIRSCNNLKPPQPQGLQNLTNTLKEFVLTNMPSTFGEAVEPILQGTNMHIQKNQWRSFL
>LL_PB44926065-RA
MGNILQLVCDGAMFNRCLDCALGKAAYITDLKDNVVALKTELEQLIAAKNDVMTRVLNAE
HQHKMKRLNQVQVWLSGVESLKTEVDELMGRDGGSQEIDKLCLGGYCSRNCKSSYKFGRK
VVKRLRDVKDLRGKGVFEEVAAPELISGAVERPTEPTVVGLQSQLEQVWRCLVQEPAAGI
IGLYGMGGVGKTTLLTQINNKFVDNPTDFDYVIWVVVSKDLQLEKIQETIGKKIGLYTDS
WKDKSLEEKAQDIFKTLSKKKFALLLDDLWERVDLKKVGVPLPSRSNSPKNSAVVFTTRS
VDVCGGMEARRKFKVACLSDEDAWELFREKVGEETIESHHGIPELAQTVAKECRGLPLAL
ITIGRAMAYKKTPEEWRYAVEVLRRSASDFAGLGKEVYPLLKFSYDCLPSDAIRSCFLYC
CLYPEDYSIDKRDLIDCWMCEGFLEEEKFGTQNQGYYIVATLVHACLLEEVEEDQVKMHD
VIRDMALWITCEIEKEKEGFLVYAGSGLTEAPADVRRWEMGRRLSLMKNSIKNLPTVPTC
PHLLTLFLNYNKLTTIAGGFFHSMPCLTVLKVSDNIMLRQLPMGISKLVSLQLLDISNTS
VTELPEELKALVNLKCLNLDWAAMLVEVPQQLLSNFSRLRVLRMLGIGVGLFSFDGPFSS
GYENVAEELLGLKYLEVLEITFRSFEAYQTFLSSQKLRRCTQALFLHEFCREESIGVADL
ADLEQLNTLYFRSCDWPGGLRIDYKDMVQKSRQPYVFRSLEEVTVGSCRNLKHLTFLVFA
PNLKSISVIDCDDMEEIISAGEFDDIPEMTGIISSPFAKLQHLRLWVLRNLKSIYWKPLP
LPRLKELEVEDCHSLEKLPLDSNSANGRRILIRGDEDWWRGLQWEDEATQNAFRLCFQPL
>LL_PB44926329-RA
MNQIRDLSTDHSVNKNEAATTILNLDDVVGGIEQQPQQQEEQRRRRWQRISDLYFKEETN
IVGLEDQMKELVSILIPEQNHNPNIIAILGERGSGKTALARTVYDRVDVKRHFAKRAWIR
VRGDAKFRDVLIDISQQIDDETLVEASAPEAELASSLTTLLKEVWQVLRDALYASSKDSK
IILTTSNANNIPPEAEAAGPTLHLSRLNKEESWKLLLKKVPVAKAAEFDDDLNNNSESIN
TFKERILEICGGLPLHISLLGGLLSTKEAKYWSKVIEHADNSRSGSGTGSGVSLLALSYK
ELPSQLKPFFLYVGIFPRGFEIPVRRLIHLWCAEGFAAPIDTDLAEMYFEELVIRNLIQV
TKWRLDGSPKMCRMPSAVYSVFSEEAEKAGFFHHQFTEQQQSPFAVRRLAAYLSGGVNTK
LIPSSFLDRSWHPRTYVAFDNRIYCSPAIEISMFLDKIISNRGLVLLTVLDLEGVYKPKL
SDHVIGKLLHLSYLGLRSTFIDSLPNSVGNLRYLETLDVKHTKLRYLPDSIWKAKKLQHL
YLNWIHSAISWLNFSSLNNLQTLWGLSMGDDSLFNQTFDFTKLASLRKLGVKCYSQRVID
SIAELLVYAWRDDYSDIPFKAQANLQELYLRGALRMFSAKTSSFPRNLKIVTLSMSRLYW
DPMEALEKLCHLNILRIIGEAYEGKKMTCQAGGFPQLRVLKLWNLSSLEEWTVQEAAMPR
LRELEIRSCNKLKPPEGLRNLAATLKDFVLTNMPSTFGEEAQRILQGTDVYIQKNQWPPF
LSLVSPLI
>LL_PB44928133-RA
MGNILQIACDGAMFNRCLDCALGKAAYITDLKDNVVALETELEQLIAAKNDVMTRVLNSE
HQHKMKRLNQVQEIDKLCLGGDCSRNCKSSYKFGRKVAKMLRDVKALKGEGVFEEVAAAA
PELRSVADERPTEPTVVGLQSQLEQVWRCLVQEPAAGIIGLYGMGGVGKTTLLTQINNKF
VDNPTDFDSVIWVVVSKDLQLEKIQETIGKKIGLYTDSWKDKSLEEKAQDIFKTLSKKKF
ALLLDDLWERVDLKKIGVPLPKNSAVVFTTRFVDVCGGMEARRKFKVECLSDEDAWELFR
EKVGEETIESHHSIPQLAQTVAKECGGLPLALITIGRAMAYKKTPEEWRYAIEVLRRSAS
EFTGLGKEVYPLLKFSYDCLPSDAIRSCFLYCCLYPEDYGIDKRDLIDCSMCEGFLEEDK
FGTQNRRYYIVGTLVHACSLWITCEIEKEKEGFLVYAGSGLTEAPADVRGWEIVRRLSLM
KNSIDNLPTVPTCPHLLTLFLNDNPLTTITGGFFQYMPCLTVLKMSDSRTLRQLPMGISK
LVSLQLLDISKTSVGELPEELKALVNLKCLNLDWAKELVVVPQQLLSNFSRLRVLRMFAI
GVRSPYGLFSSWHENVAEELLGLKYLEVLEITFRSFKAYQTFLSSQKLRSCTQALLLDEF
DREESIDVADLADLEQLNTLSFVGCDWPGGLRIDYKDMVQKSRQPYVFRSLEEVTVDSCR
NLKHLTFLVFAPNLKSISVRYCNDMEEIISAGEFDDIPEMTGIISSPLAKLQRLRLERLR
NLKSIYWKPLPLPRLKELEFRGCDSLKKLPLDSNSANGRRILIRGGEYWWRGLQWKDEAT
QNAFRLCFQSLDELWLEGLSPD
>LL_PB44928134-RA
MGNILQISCDVGAMFNRCPDCALGKAAYITDLKDNVVALTTELEQLIAAKNDVMTRVLNA
EHQHKMKRLNQVQLWLSRVETLKTEVDELMGRDGGSQEIDKLCLGGYCSRNCKSSYKFGR
KVVKRLRDVKALKGEAVFQEVAVPDPESVADERPTEPTVVGLQSQLEQVWRCLVQEPAAG
IIGLYGMGGVGKTTLLTQINNKFVDNPKDFDYVIWVVVSKDLQLEKIQETIGKKIGLCND
SWKNKSLEDKAEDIFETLSKKKFALLLDDLWERVDLKKVGVPLPSSSNSPKNSAVVFTTR
FVDVCGGMEARRMFKVACLSDGDAWELFREKVGEETIESHHSIPELAQTVAKECDGLPLA
LITIGRAMAYKKTPEEWRYAIEVLRRSASEFAGLGKEVYPLLKFSYDCLPNDAIRSCFLY
CCLYPEDYSIYKRDLIDCWICEGFLDEAKFGTQNQGYHIVTTLVRACLLEEVEDDQVKMH
DVIRDMALWITCEIEKEKEGFLVYAGSGLTEAPADVRGWEMVRRLSLMTNSIENLPIVPT
CPRLLTLFLNDIKLRTITGGFFQSMPCLTVLKMSDNETLQQLPMGISKLVSLQLLDISKT
SVQELPEELKALVNLKCLNLDWARELFEVPQQLLSNFSRLRVLRMFGIGIRPFFRAICFK
YENVVEDLLGLKYLEVLDISFRSFKAYQTFLSSQKLRSSTKALMLDEFDREESIDVADLA
DLEQLNTLYFRSCDWSGGLKIDCKDMVQKSRQPYVFRSLEEVTVDSCRNLKHLTFLVFAP
NLKSISVRYCDHMEEIISAGEFDDIPEMTGIISSPLAKLQRLRLERLRNLKSIYWKPLPL
PRLKELEFRGCDSLKKLPLDSNSANGRRILIRGNEDWWRRLQWEDEATQNACVLVSVFS
>LL_PB44928136-RA
MGNILQIACDGAMFNRCLDCALGKAAYITDLKDNAVALTTELEQLIAAKNDVMTRVLNAE
HQHKMKRLNQVQDWLSRVEALKTEVDELMGRDGGSQEIDKLCLGGYCSRNCKSSYKFGRK
VVKRLRDVKALKGEGVFEEVAAPAPELISVADERPTEPTVVGLQSQLEQVWRCLVQEPAA
GIIGLYGMGGVGKTTLLTQINNKFVDNPTDFDYVIWVVVSKDLQLEKIQETIGKKIGLYN
DSWKNKNLEEKAQDIFKTLSKKKFALLLDDLWERVDLKKIGVPLPKNSAVVFTTRFVDVC
GGMEARRKFKVACLSDEDAWELFREKVGEETIESHHSIPELAQTVAKECGGLPLALITIG
RAMAYKKTPEEWRYAIEVLRRSASEFAGLGKEVYPLLKFSYDCLPNDAIRSCFLYCCLYP
EDYSIYKRDLIDCWICEGFLDEAKFGTQNQGYYIVATLVHACLLEEVEDDQVKMHDVIRD
MALWITCEIEKEKEGFLVYAGSGLTEAPADVRGWEMVRRLSLMKNSIKNLPTVPTCPRLL
TLFLNDNKLTTIAGGFFQSMPCLTVLKMSDNQPLQQLPMGISKLVSLQLLDISYTSVREL
PEELKALVNLKCLNLDWADVLVEVPQQLLSNFSRLRVLRMFGIGVAHLSFDRSFSPWYEN
VAEELLGLKYLEVLDITFRSFKAYQTFLSSQKLRSCTQALFFSDFDREKSIDVADLADLE
QLNTLYFFRCDWPGGLKIDYKDMVQKSRQPYVFRSLEEITVRFCRKLKHLTFLVFAPNLK
SISVSHCDDMEEIISAGEFDDIPEMTGIISSPFAKLQHLQLWGLHNLKSIYWKPLPLLRL
QELDVRSCDSLEKLPLDSNSANGRRILIRGDEDWWRRLQWEDEATQNAFRLCFQPL
>LL_PB44928139-RA
MGNILQIACDGAMFNRCLDCALGKAAYITDLKDNAVALTTELEQLIAAKNDVMTRVLNAE
HQHKMKRLNQVQDWLSRVEALKTEVDELMGRDGGSQEIDKLCLGGYCSRNCKSSYKFGRK
VVKRLRDVKALKGEGVFEEVAAPAPELISVADERPTEPTVVGLQSQLEQVWRCLVQEPAA
GIIGLYGMGGVGKTTLLTQINNKFVDNPTDFDYVIWVVVSKDLQLEKIQETIGKKIGLYN
DSWKNKNLEEKAQDIFKTLSKKKFALLLDDLWERVDLKKIGVPLPKNSAVVFTTRFVDVC
GGMEARRKFKVACLSDEDAWELFREKVGEETIESHHSIPELAQTVAKECGGLPLALITIG
RAMAYKKTPEEWRYAIEVLRRSASEFAGLGKEVYPLLKFSYDCLPNDAIRSCFLYCCLYP
EDYSIYKRDLIDCWICEGFLDEAKFGTQNQGYYIVATLVHACLLEEVEDDQVKMHDVIRD
MALWITCEIEKEKEGFLVYAGSGLTEAPADVRGWEMVRRLSLMKNSIKNLPTVPTCPRLL
TLFLNDNKLTTIAGGFFQSMPCLTVLKMSDNQPLQQLPMGISKLVSLQLLDISYTSVREL
PEELKALVNLKCLNLDWADVLVEVPQQLLSNFSRLRVLRMFGIGVAHLSFDRSFSPWYEN
VAEELLGLKYLEVLDITFRSFKAYQTFLSSQKLRSCTQALFFSDFDREKSIDVADLADLE
QLNTLYFFRCDWPGGLKIDYKDMVQKSRQPYVFRSLEEITVRFCRKLKHLTFLVFAPNLK
SISVSHCDDMEEIISAGEFDDIPEMTGIISSPFAKLQHLQLWGLHNLKSIYWKPLPLLRL
QELDVRSCDSLEKLPLDSNSANGRRILIRGDEDWWRRLQWEDEATQNAFRLCFQPL
>LL_PB44928142-RA
MGNILQISCDVGAMFNRCPDCALGKAAYITDLKDNVVALTTELEQLIAAKNDVMTRVLNA
EHQHKMKRLNQVQLWLSSVETLKTEVDELMGRDGVSQEIDKLCLGGYCSRNCKSSYKFGR
KVAKRLRDVKALKGEGVFEEVAAPDPELISAADERPTEPTVVGLQSQLEQVWRCLVQEPA
AGIIGLYGMGGVGKTTLLTQINNKFVDNPTDFDYVIWVVVSKDLQLEKIQETIRKKIGLC
NDSWKNKSLEEKAQDIFKTLSKKKFALLLDDLWERVDLKKIGVPLPKNSAVVFTTRFVDV
CGRMEARRTFKVECLSDEAAWELFREKVGEETIESHHSIPELAQTVAKECGGLPLALITI
GRAMAYKKTPEEWRYAIEVLRRSASEFAGLGKEVYPLLKFSYDCLPNDAIRSCFLYCCLY
PEDESIDKRDLIDCWICEGFLDEAKFGTQNQGYYIVGTLVHACLLEEVEEDQVKMHDVIR
DMALWITCEIEKEKEGFLVYAGSGLTEAPADVRGWEMGRRLSLMKNSIKNLPTIPTCPHL
LTLFLNRNPLTTIAGGFFQSMPCLTVLKMSGNETLRQLPMGISKLVSLQLLDISYTSVRE
LPEELKALVNLRCLNLDWAGELVKVPQQLLSNFSRLRVLRMFATGLISFYSWHENVAEEL
LGLKYLEVLEITFRRFEAYQTFLKSQKLRSCTQALFLHEFDREESIDVAGLADLEQLNTL
IFYSCDWIKGLKIDYKDMVQKSRQPYVFRSLEEVTVRFCRKLKHLTFLVFAPNLKSISVC
LCDDMEEIISAGEFDDIPEMTGIISSPFAKLQRLRLEGLGRLKSIYWKPLPLPRLKELEV
RGCDSLEKLPLDSNGRRILIRGHEDWWRRLQWEDEATQNAFRLCFQPL
>LL_PB44928145-RA
MGNILQISFSCDGAMFNRCLDCALGKAAFITDLKDNVVALENELQQLIAAKNDVMTRVLN
AEHQPKMKRLHKVHDWLSRVETLKTEVDELMGRDGGSQEIDKLCLGGYCSRNCKSSYKFG
RKVAKRLRDVKALKGEGVFEEVAAPDPELISWADERPTEPTVVGLQSQLEQVWRCLVQEP
AAGIIGLYGMGGVGKTTLLTQINNKFVDNPTDFDYVIWVVVSKDLQLEKIQETIGKKIGL
YTDSWKDKRLEEKAQDIFKTLSKKKFALLLDDLWERVDLKKVGVPLPSRSNSPKNSAVVF
TTRFVDVCGRMEDRRMFKVACLSDEDAWELFREKVGEETIESHHSIPELAQTVAKECDGL
PLALITIGRAMAYKKTPEEWRYAIEVLRRSASEFEGLGKEVYPLLKFSYDCLPNDAIRSC
FLYCCLYPEDYSIYKRDLIDCWICEGFLDEAKFGTQNQGYHIVTTLVRACLLEEVEDDQV
KMHDVIRDMALWITCEIEKEKEGFLVYAGSGLTEAPADVRGWEMVRRLSLMRNSIDNLPT
VPTCPHLLTLFLNDNELTTITDDFFQSMPCLTVLKMSDIRMLQQLPMGISKLVSLQLLDI
SNTEVEELPEELKALVNLKCLNLDWTDVLVEVPQQLLSNFSRLRVLRMFATGIRSVYGRF
SSWYENVAEELLGLKHLEVLEITFRSFEAYQTFLSSQKLRSCTQAPFLYKFDREESIDVA
DLANLEQLNTLYFRSCGWSGGLKIDYKDMVQKSRQPYVFRSLDKITVSSCRNLKHLTFLV
FAPNLKSISVTHCDDMEEIISAGEFDDIPEMTGIISSPFAKLQHLELWGLKSLKSIYWKP
LPLPRLKELEVEDCHSLKKLPLDSNSAKGRRILIRGDEDWWRRLQWEDEATQNAFRLCFQ
PL
>LL_PB44928379-RA
MGAKNIVDHLIQKLENPVFDEAKSSNPKFEKQVQDIKSLKESLKDEDQDYVDLGLASAHL
VEAVYSVEDVTDTLLIRKEFPDIKIRENLFKKFRSPLMCFTPSSSSIQIDYLTDEMTKFM
NQIMDLSTDHTVNKNEAATTILNLDDVVGGIAKETMTMSFHNKQQQQRWQRISDLYFKEE
MSIVGLADQMKELVSILIPEQNHNPNIIAILGERGSGKTTLARTVYDRVDVKRHFAKRAW
IRVRGDAKFRDVLIDILQQIDDETLVEASAPEAELASSLTTLTPQVWQVLRDALYTSSKD
SKIILTTSNPNNIPPEAEAAGPTLHLSGLNKEESWKLLLKKVPVATAAESDDDLNNNSES
INTFKERILKICGGLPLHISLLGGLLSTKGAKYWSKVIEHADNSRSGTGTGSGVSLLALS
YKELPSQLKPFFLYVGIFPRGFEIPVRRLIHLWCAEGFAAPIDTDLAEMYFEELVIRNLI
QVTKWRLDGTPKMCRMPSAVYSVFSEEAEKARFFHHQFTEQQQSPFAVRRLAAHLSGGVN
TKLIPSSFLDRSWHLRTYVAFDNRIYCSPAIEISMFLDKIISNRGLVLLTVLDLEGVYKP
KLSDHVIGKLLHLSYLGLRSTFIDSLPNSVGNLRYLETLDVKHTKLRYLPDSIWKAKKLQ
HLYLNWIHSAISWLNFSSLNNLQTLWGLSMGDDSLFNQTFDFTKLASLRKLGVKCYSQRV
IDSIAELLVYAWRDDYSDIPFKAQANLQELYLRGALRMFSAKTSSFPRNLKIVTLSMSRL
YWDPIEALEKLCHLNILRIIGEAYEGKKMTCQAGGFPQLRVLKLWNLSSLEEWTVQEAAM
PRLRELEIRSCNKLKPPEGLRNLAATLKDIVLTNMPSTFGEEAQRILQGTDVYIQKNQWP
PFLSLVSPLICICPCAVAPALFQHFSFYFSSRIFTFTY
>LL_PB44929045-RA
MESIGKILEILKYTVPPIRQYGHNHRKLKENMKNLERVLQELNSQKEDIEATLKLEGDQG
KKPRSEVNNWLQNVQRINSEAQGIEQEVNKGKYFSRARLDKLLEEKIAEAEESSGLILPT
TTALAGENTRKIMEKFCEDLLGDKVSKIGVWGMGGIGKTTIMRHINNRLQQETNKFNDVI
WVTVSQPLNLIKLQKEIAIALNQNLPATENKENPAGMLLRMLEAKERVCRSIGRKEIGVE
LLSQEEALSLFLNKVGRSILKVPTLSEEIINSVVEECAGIPLVIVTVAGCMRGVDEIHEW
RNALNELRGCIRSLNGNVLEKYDRGHTILYRPVNCCLLESDIDGGGFVRMHDLIRDMALR
ITSDSPLFMVKAGVCLIKFPSEQEWKENLERVSLMGNEIQEIPSNMSPHCEILSTLLLQS
NRNLPRIPDRFFVRMHGLRILNLSYTKIKVLPNTVSDLGNLRSLVLRYCRRLERVPSLAK
LLALQYLDLEGTNIKEVPEDLGSETLRETVEEAARLSNRLDTFHATFSKPNDFNIYVKSS
VGRGSRSFHFAVANVGSRRQAKVNKSVSIIGCKVYDDTIVLPKGVECLVMTSISAVTNLD
DVLSREQSKHSHLKVLYLSDCVYLKKLFSLQLLPALQNLEVLKVDICYRIEEIVAVDEEE
IEKELGTNMTITVTLPRLKKLVFSDLPELKSVCGDNAVLVCNSLQEIEVSACPKLKRLSL
LLPLLDNGQPSPLPALQGITIDEQLWESLQWDQANAKDVNPYCKFEKA
>LL_PB44929061-RA
MMCGSELILTQMGVPVPNPKRMSKVLFTTRFVEVCGHKEAHEMFRMECLRHEEAWKLFQM
KVGKETIDDHSDIPKLVEIVTNECGGLPLALVTTARAMAYKKTIFGLARGILTQMIHTSG
AHNERYYNIGVLRKEEDGEGSVTLHDVIRDMALWIAYELAEEEENFWFMQEGTRRVSLKE
NKIGDLWETPTSPQLLTLFLNINPLSMIGGDLFQFKPCLKVLNLSNSPCLEKLPSRISRL
VSLQHLDLSSSGILELPKELGFLGNLACLNLENTSSHGTITRQLRSNFSKPQVLRMFRFY
GKAQYMKADSLPFGGSEFLVEQLCCLKHLNVFSITLKSSYALQKPKSEHTRSLEVLPLAE
MRQLDKLHIAFCTRLQEFEIECPGEI
>LL_PB44929062-RA
MAEVGLAAFSSIVSEGSKTLFKSIIRQVSYLFKYQSYIDELKNQVRQLGYKREMVQQPVN
QASLQRDEIYEGVTNWLNSVDEFSEGVAKSIIDDEDRAKKSCFKGLCPNLISRYKLSKQA
ATTAEAAANLVGEGNFSNVSFRPTPRSTGHIQVKDYEAFDSRMKVFQDVVEAAKDDKLNI
IGVYGMGGVGKTTLVKQVAKQVMEDKSFDKVVMAEVTQTPDHQKIQDKLAFDLGMEFGLN
ENTFQKAYRLCERLKKEKKVLIILDNIWTKLELDVVGIPYGDVEKERKDDESRCTIILTS
RNQDLLEKDMKSQKNFLIEVLSKDEALQLFQYIVGDSAKTSAIQPIADEIVERCEGLPVA
LSTIAIALKSKSLDFWKDALYRLRSSNAREIHGMRANVFTSIELSYNLLEIEEAKSLFLL
CGLYSEGHAIQVPSLLRYGMGLCLFENVYRLEEARSRVHTLIDILKASCLLLDGDSEDEV
KMHDIIHVVAVSIATEKLMFNIPNVADLEKKMEEIIQEDPIAISLPYRDIEVLPERLQCP
HWCELEDIAIVGQLKKLEILSFRDSDIKELPLEIGLLTRLRLLDLSDCWSLEVIAPNVIS
KLSRLEEHYMGGSFSQWDKVEGGSNARLDELKELSKLTTLEIHVRDAEILPQDLVFMELE
RYRISIGKKWDSWSVKSETSRFMKLQGLEKVSILLRMKLLLKRTEDLYLSKLKGVQNVVH
ELDDGEGFPRLNRLQVKDCYEILQIVGSVGRDNIRCKVFPLLESLSLTNLINLETICDSP
LTEDHSFSNLRIIKVKACEKLKHLFSFSMAKNLLRLQKAEVDYCENLEMIVGPKNPTTTL
GFKEIIAENDPIQKAIFPRLEELELKRLANIDKLWPDQLQGLSYCQNLTKLTVWKCDHLK
YVFSHSMVNNLVQIQHLEIRSCESMERIVDNTGLIMLRFISTISSEDNAHTEMQTQPFFD
EKVRLPRLEFLHFNKVKNLTKIWHHPLASESFSKLKNLVIFRCNNLMNIFPPLVRFLYSF
>LL_PB44929096-RA
MGNVIGIQFSCDAILSHCLNCTLSKATCISQLEDNLVDLQAKLEKLIEAKNDVMMRVVIA
ERQQMRCLNQVQGWLSRVQSVETEAGQLIRDGSQEIEKLCLGGYCSKNCKSSYNFGKEVA
QKVQLVETLMGEKDFAVVAQRAQESVADERPTEPIVVGLQSQLEQVWRCLVEEPAGIVGL
YGMGGVGKTTLVTHINNKFLQVPNDFDCVIWVVVSKDLRLENIQEIIGGKIGLMNESWKS
KSLQEKSLDIFKILREKKFVLLLDDLWQRVDLTKVGVPIPSPQSSASKVVFTTRSEEICG
LMEAQKKFKVACLSDKDAWELFCHKVGEETLNNHPDIPELAQTVAKECGGMPLALITIGR
AMSCKRTPQEWRHAIQVLRTTASEFPGLGNEVYPLLKFSYESLPNDIVRSCLLYCSLYPE
DYRISKENLIDCWIGESFLNERVKFEVQNQGYYILGILVHACLLEEVGEDEVKMHDVIRD
MALWIACDSEKKGKKFLVCAGAGLTEDPGVRGWENVSRLSLMQNRIKNLSEIPKCPHLLT
LFLNSNELKIITNDFFQFMPSLKVLSLSRNRRLTNLQLGISKLVSLQHLDLSLTNIEKLS
GELKALVNLKCLNLEYTWSLVTIPQQLIASFLRLHVLRMFGVGDDAFEVASEDSVLFDGG
EFLVEELLGLNHLEVLSLTLRSPYALQSFLTSHKLQCCTQALFLQYFKDSTSLVVSSLAN
LKRLNVLRIADCEKLEELKIDYTGEIQHFGFRSLCKVEIARCQKLKDLTFLVFAPNLESI
EVKSCLALEEIVSDVPEAMGNLNLFAKLQYLELLGLPNLKSIYWKPLSFPRLKEMTIITC
NKLKKLPVDSNSAKECKIVIRGDREWWRQLQWEDEATQNVFLPCFKSLLEITEQRL
>LL_PB44929100-RA
KGNILQISISCDGAIFNRCLDCFLGKAAYIRNLQENVIALETELVKLIEAKNDVMARVVN
AERQPMMTRLNKVQGWLSRVDAVKAEADELIRHGSQEIEKLCLGGYCSKNCHSSYKLGKQ
VAKKLRDVGTLMAEGAFEVVAERAPESVADERPIEPTVVGLQSQLEQVWRCLEEKSVGIV
GLYGMGGVGKTTLLTQINNKFLESPTNFNYVIWVVVSKDLRLENLQETIGEKIGLLNGGW
KNRRIEQKALDIFRILKEKKFVLLLDDLWQRVDLTKVGVPLPGPQNNASKVVFTTRSEEV
CGLMEAHKKFKVACLSDIDAWELFRQKVGEEALHSRPDIVELAHTVAKECGGLPLALITT
GRAMACKKTPEEWTYAIEVLRTSSSQFPGLGNEVYPLLKFSYDSLPSDTIRSCLLYCSLY
PEDYCISKEKLIDCWIGEGFLTERDRFVEQNQGYHILGILLHACLLEEGGDGKVKMHDVI
RDMALWIVCDIEKEKENFLVYAGVGLTEAPEVKGWENVRRISLMDNQITNLSEVATCRHL
LTLFLNQNKLQMIHNDFFRFMPSLKVLNLSHAELTELPVGISDLVSLQHLDLSESDISEL
PGELKALVNLKCLNLEWTRNLITIPRQLISNLSRLHVLRMFGASHNAFDKASEDSILFGG
GELVVEELLGLKYLEVTSFNLRSSPALQSFLSSHKLRCCTQALLLQHFKDSTFLEVSALA
DLKKLNRLWIRECEKLEQLKMDYTEEVQPFVFHSLKNVGICGCYKLKDLTFLVFAPNLES
IEVTSCRDMEEIVSMGKFAEVPEVMANLNPFAKLQNLELTGVINLKSIYWKPLPFPHLKS
MSFLNCHKLKKLPLDSNSARERNIVIYGDGRWWEQLEWVDEATRNAFLPCFKS
>LL_PB44929107-RA
MGNIFQITCDGALFNRCLDCFLGKAAYIKNLKQNLADLETELGKLIEAKEDVMRRVNAAE
RHPMMKRLNKVQGWLSRVEAAKSDGDKLITYGSQEIKKLCLGGYRSKNCKSSYEFGKQVA
RKLGDVKTLMAEEAFEAVAEEVPQPAVDERPTEPTVVGLQSQFEQVCKCLEEESVRIVGL
YGMGGVGKTTLLTLIHNKFIQSPTNFNYVIWVVASKDLRLENIQETIGEQIGLLNDTWKN
KRIGQKAQDIFRILKEKKFLLLLDDLWQRVDLTKVGVPLPGPQNNASKVVFTTRSEEVCG
LMGAHTRFKVACLSNIDAWELFRQNVGEETMNSHPDVLQLAQTAARECGGLPLALITIGR
AMACKKTLEEWSYAIEVLRTSSSQFPGLGNEVYPLLKFSYDSLSSETIRSCLLYCSLYPE
DYCISKENLIDCWIGEGFLTERDRFGEQNEGYHILGILLHACLLEEGGDGEVKMHDVIRD
MALWIAGDIEKEKENFFVYAGVGLVEAPDVRGWEKARRLSLMHNQITNISEIPTCPHLLT
CFLNRNGLQVIPNDFFQFMPSLKVLNLSYSKLTNLPVGISKLFSLQHLDLSESDIEELPG
ELKALVNLKCLDLEWTTNLITIPRQLISNLSRLHVLRMFGASHNAFDEASEDSILFGGGE
LIVEELLGLKYLEVISFTLRSSHGLQSFLNSHKLRSCTQALLLQHFKDSTSLEVSALADL
KQLKRLRIGECKKLEELKMDYTGGVQQFAFRSLNKVEIYDCNKLKDLTFLVFAPNLKSIK
VTGCHVMEEITSVGKFAEVPEVMANLNPFEKLQNLEVVGAKNLKSIYWKPLPFPHLKAMR
FLHCKNLKKLPLDSNSAKERKIVISGDRNWWEQLQWEDEATRNAFLRCFRDD
>LL_PB44929108-RA
MGNILQITCDGAIFNRCLDCFLGKAAYIKNLQENVAALETELGKLIEAKDDVMARVVNAE
RQPMMTRLNKVHGWLSRVEAAKTEADELTRCGSQEIEKLCLRGYCSKNCKSSYEFGKQVA
KKLRAEKVPQPVVDERPTEPTVVGLQSQLEQVWKCLVEESAGIIGLYGMGGVGKTTLLTR
INNKFLGCPTNFDCVIWVVKIGLFDNSWKNKSLDEKALDIYRILKEKKFVLLLDDIWQRV
DLTKMGVPLPSPQKSSGSKVVFTSRSEEVCGLMEADKKFKVACLSHNDSWELFQQKVGEE
TLNCHPDIVELARMVVNECGGLPLALITIGRAMACKKTPEEWSYAIEVLRTSSSQFPGLG
NEVYPLLKFSYDSLPNDIIRSCLLYCSLYPEDCLISKENLIDCWIGEGFLNGRVKFGVQK
EGYHIVGILVHACLLEEVGDDDVKMHDVIREKEKYLVYSGAGLTEAPDVREWEKVRRLSL
MENQIKDILEMPRCPHLLTLFLNNNDKLRIPDGFFQYMSSLKVLSLSHIDLSNSRIRELP
EGLKALVNLKCLNLEYTSDLIEIPGKLISNFSRLHVLRMFGHAITSVLYGGDELIVKELL
GLKHLEALTFTLRSSYALKSFLSSRKLQSCTQALLLHRFKDSSLDVSGLAGLKLLSRLRI
AGCPELVELKIDYKGGVQQFCFQSLRAVVIDYCKELKDLTFLGFASNVKSIEVRSCFAME
EIISVGKFADVPEVMANLNPFAKLQYLQLAALPNLKSIYWKPLPFSHLKEMNVFNCHKLK
KLPLESNASKERKIDIRGEPFWWKQLKWEDEATQNAFLPCFKPF
>LL_PB44929114-RA
MGNICQISISCDGAFFNRCLDCFLGKAAYISNLQDNLVALDTELRKLIAAKNDLMRRVND
AERQQMRRLDQVQVWVSRVETVETEAGAFIGDGTQEIEKLCLGGYCSKNCKSSYKFGKQV
ARKLRDIKTLMGEGVFEVVADKVPEPAVDERPTEPTVVGLQSQLEEVWRCLVEEPVGIVG
LYGMGGVGKTTLLTHINNKFLGSPTNFDLVILVVVSKDLRLESIQEVIGEKLRLLNDEWK
SRRIEQKALDIFRILRGKKFVVLLDDIWQRVDLTKVGVPLPSPQTSASKVVFTTRSEEVC
GLMEAHKNFKVECLSGNDAWELFRQKVGEETLNCHPDILELAQTVTKECGGLPLALITIG
RAMACKKTPEEWSYAIQVLRTSSSQFPGLGNEVYPLLKFSYDNLPNDKIRSCLLYCCLYP
EDCCISKENLVDCWIGEGLLNGSVTLGSHEQGYHIVGILVHACLLEEVDEDEVKMHDVIR
DMALWLACDAEKEKENYLVYAGAGLREAPDVIEWEKLRRLSLMENQIENLSEVPTCPHLL
TLFLNNNELLWRINSDFSQSMPSLKVLNLSHYMGLWALPLGISKLVSLEHLDLSTSLISE
IPEELKALVNLKCLNLENTGRLLQIPLQLISNFSRLHVLRMFGNGYFSCGDYPIESVLFG
GGELLVEELLGLKHLEVLSLTLGSSRALQSFLNSHKLRSCTQAMLLQDFEGSTSVDVPGL
ANLKQLKRLRISDCYELVELKIDYAGEVQRYGFHSLQSFEVDFCSKLKDLTLLVLIPNLK
FIAVTDCAAMEEIISVGEFAGNPNAFAKLQYLGIGNLPNLKSIYWKPLPFPCLKELTVSD
CYELKKLPLDSNSAKERKIVIRGAANWWRNLQWEDEATQNAFLSCFQSLA
>LL_PB44929157-RA
MGGIGKTTLAQFAYNDKEVIENFDKRIWVCVSDPFDEFRIAKAIIEGLEGSVPNLRELNS
LLEYIHTSIKEKKFFLILDDVWTDDYSKWEPFHNCLMNGLWGSRILVTTRKETVAQMMES
TDVISIKFAFSGRSPTECEQLEEIGRKIVGKCKGLPLAAKTIGSLLRFKKTREEWQIILT
SEMWQLEDFEKNLLAPLQLSYNDLPPEIKRCFLYCVVFPKDYDLDKDELVRLWMAQGYIE
KKFDFLASRSFFQDFDEDEEGIVTCKMHDIVHDFAQYLTRQEFAAIEVDGDENPLSLTST
CQEKLRHLTLTLGLRAKFPVSIFDAKKLRSLILFYDAEDQSAASPVLQGLFDQLTCLRAL
KIEDLGLGGKTIEIPKGLENLIHLRYLQLSAVKELPETCCELLNLQSLDCPILERLPQGV
GKLINLRHLIFDADCLAYVPNGFERLTSLRTLSLRNLNHLRRFLQIRGLGNVTDADEAKN
AHLEKKKNLVHLILDFEDEDEDEDYENDEEEDEDEDEAICEALRAPPNIETLEITGFEGR
RLIFSSNWTASLDKLKRLDLAFCPRCEIMPPLGKLPSLEILRIWRMSG
>LL_PB44929172-RA
MGGIGKTTLASIIAKAIIEALEGFAPNLGELNSLLLRIDAFIARKKFLLILDDVWTDDYS
KWEPFRRCLINGHRESRILVTTRKETVARMMESTDVIFIKELSEQECWTLFKRFACFGRS
LSECEQLEEIGKKIVGKCKGLPLAAKTIGSLRDELIKLWMAQGYIVQKGNKEMEMEMIGE
GYFDYLATRSFFQEFEKDEAGIVRRCKMHDIVHDFAQFLTKNEYAAVEIDGDEEPLSLIN
TSQEKLRHLMLVLGYKNSFPVSIFYARKLRSLMLSYNTLNQKASAQYMPKGIERLTSLRT
LSEFVVVNGSGKYGSKAYIDEAKSAQLDKKKNLVVLILRFNKEAPVGMKDENEANHEAVC
EALQPPPNLDEVMPALGILPSLEVLKIRFMKSVKRVGNEFLRTEINGSRSSSSSSSANIA
FPKLKELKFFCLDEWEEWDFGKEDITIMPQLSSMKISYCSKLNSLPDQLLQSTTLEELEI
IRCPILEERFKKDTGEDWSKITHIPKIKIHGEYVQ
>LL_PB44929197-RA
MGNVLGIQISCDALFSGCMNCARRNAAYVSQLEENLASLQTQLQKLIEAKNDVVVRVANA
EQQQMRRLNKVQGWISRVGSVEAEVGELIRKSSEEIDKLCLGGYCSKNCQSSHKFGKKVS
KMLQVVDILMGEGAFDVVAEKVPQPAVDERPLEPTIVGLESTLDKVWRCLEEVQVGIIGL
YGMGGVGKTTLLTQINNKFIDTPNDFDVVIWVVVSKDMQLERIQEKIGERIGSFGNKSLE
EKASDIFKILSKKKFLLLLDDVWERIDLVKVGVPFPTSKNASKVVFTTRLVDVCSLMGAQ
KKFKVECLREKEAWELFLEKVGEEPLVSHPDIPMLAQAMAKECAGLPLALITIGRAMGSK
NTPEEWRYAIEMLRRSASEFPGMGKEVYPLLKFSYDSLSSDVLRSCLLYCSLFPEDYQIS
KIELIECWIGEGFLNGFEGMGVYNQGYYVIGVLVQACLLEEVGTNFVKMHDVIRDMSLWI
ACEVEKEKENFLVSTGVQLSIAPEVRKWRDRRRISLLRNKIVALSETPTCPHLVTLFLAI
NKLDTITSNFFDFMPSLRVLNLSKNLSLKQLPSEISKLVSLQYLNLSETSIKELPNELKA
LTNLKCLNLEYACDLYRIPRQLISSFSELRVLRMLDCGFTADPVPEDSVLVGGSEILVEE
LINLKHLDVLTVSLRSFCALQKLWSSPKLQSSTKSLQLRECKDSKSLNISHLADLKHLDK
LDFAYCSNLEEFNYVELRTAREPYGFDSLQRVTIDCCKKLKEVTWLAFAPNLKFVHIERC
YEMDEIISVWKLGEVPGLNPFAKLQCLRLQDLSNLEKIYWNALSFPDLLELFVSECPKLK
KLPLEINSARERKIAIRGEQRWWNELKWEDQDTLRTFLPCFESI
>LL_PB44929200-RA
MGNVLGIQISCDALFNGCTNCTRRNAAYVSQLEDNLANLQTQLQKLIEAKDDVMTRVANA
EQHQMRRLNKVQGWISRVESVEAEVGELIRHSTQEIDKLCLGGYCSKNCQSSYNFGKKVS
KKLQLMDTLMGEGAFDVVAEKVPQPAVDERPLEPTIVGLDSTFDKVWRCLIQEQVGIIGL
YGMGGVGKTTLLTQINNKFLDAPNNFDVVIWVVVSKDMQLESVQEKIGERIGFLENRSLE
EKASGIFKILSKKKFLLLLDDIWERIDLAKLGVPFPAISKNASKIVFTTRLENVCGLMEA
QKKFKVECLGDNEAWELFLQKVGEETLCSHPDIPELAKTVAKECCGLPLALITTGRAMSG
KKTPEEWNYAIEMLRRSAFEFPGMEKEVYPLLKFSYDSLSSDVLRFCLLYCSLFPEDYHI
GKIELIECWIGEGFLNGYEGINGVHNKGYYIIGVLVQACLLEEVGSDYVKMHDVIRDMAL
WIACEVEKENENFLVSAGVELTKPPEVRKWEDRRKISLMRNKIVILSKPPACPRLLTLFL
GINKLDTISSDFFDFMPSLKVLNLSKNRSLSQLPSGVSKLVSLQYLNLSETSIKELPHEL
KALTKLKCLNLEYTRYLQKIPRQLLCSFSGLEVLRMLDCGYSRKIAEDSVQFGGSEILVE
ELITLEHLNVLSVTLKSFCALRRLLSCQQLHSSTRALELRRCEDSKSWNILSIADLKYLD
KLDFAYCTSLEVLRVNYAEVRTTREPYGFNSLQRVTIACCSRLREVTWLVFAPNLKIVHI
ESCYDMDEIISAWKLGEVPGLNPFAKLQYLRLQVLTKLKMIFRNALPFPNLLELFVSECP
NLKKLPLDINSAKEGKTVIRGDQHWWNELKWEDEATLNAFLPCFESI
>LL_PB44929201-RA
MGNICSITVSCDAIFSRCLDCTVTRAAYISELQANIDALRTERQRLIEARNDVLRKVAAA
EQQRMRRLNKVQGWLSRVEAVEADADKLIRDSPQEIEKLCLGGYCSKNFKSSYNFGKQVA
KTLSDVATSLGEGAFEVVAERVLASVAVEKPTDPTVVGLESTLQKVWRCIVEDPAVIIGI
YGMGGVGKTTLLTHINNKFLEGPNTFDCVIWVVVSKDLRVEYIQEVIAKQMGFFDDSWRA
KSVEEKALEIFNSLSEKKFVLLLDDVWERVDLTKVGVPLPRPKNMASKVVFTTRSEEVCG
FMEAHRKFKMVCLSDNDSWDLFQQKVGKEILNSHPDILELAQTVARECGGLPLALITIGR
AMACKKTPEEWRFAIQLLSSSASQFPGLGEGVYPLLKFSYDSLPNDTIRSCLLYCSLYPE
DYCISIENLIDCWIGEGFLNESDRFGEQNQGYFILGILLHACVLEEGGDGEVKMHDVIRD
MSLWIACDLKEKENFLVYAGVGLTKAPDVREWENVRRLLLMQNEITNLTEIPTCPHLLTL
FLDNNESLKIPNDFFQYMHSLKVLNLSRIKLKSFPLGISKLVSLQQLDLSYSSIKELPRE
LYALVNLKCLNLEHAEELITIPQQVISNFSRLHVLRMYGTVSLNFLESLKDSILFGGEEV
LAEELLGLESLEVLTFTLRSVRALQLILISHKLRSCTQALFLQSFNDSTSLDVSPLADLK
HLYRLRVFGCRKLEDLKMDYKGLVQATRQPCVFHGLHTVHIEVCLTLKDLTFLVFAPNLK
YVEILNCPAMEEIISAGKFADVPEVMGNLNPFAKLHYLGLVNLPNLRSIYWKPLSLPQLK
EMKVDGCFGLKKLPLKCNSAQEQTIVVHGDKTWWINLKWEDEATQDAFRPCFKSLYPAGA
RWNELLNRNYM
>LL_PB44929209-RA
MGSIFQITCDGAFFNRCLDCFLGKVANTSKLQDNLVALETELGKLIAAKNDVMMRVVNAE
RQQLRTLDQVQVWLSRVEAVKTEADELIRHGSQEIDKLCVGGYCSKHCASSYKFGKQVAK
KLRDVQTLIGEGVFSAVATEVVPERAPEPVADERPTEPTIVGLQSQLEQVWRCLVEESVG
IIGLYGMGGVGKTTLLTHINNKFLESPTSFDCVIWAVVSKDLQLEKIQEDIGKKIGLVDD
SWKSKSVEEKALDIFRSLREKRIVLLLDDIWERVDLTKVGIPLSGPKNTTSKVVFTTRFV
DVCGSMEADKKFQVACLSEEHAWELFRKKVGEETLESDHDIVELAQTVAKECGGLPLALI
TIGRAMACKRTAEEWTHAVEVLRRSASEFAGLGKEVYPLLKFSYDSLQNETIKSCFLYCC
LYPEDYGILKWDLIDCWIGEGFLEESDRFGAENQGYYIVGTLVHACLLEEIEDDKVKMHD
VVRDMALWIACEIEKEKRNFLVCAGAGVGAVPDVEGWENVRRLSLMQNQIEILSEVPTCP
HLLTLFLDFNYKLEMITDGFFQCMPSLKVLKMSNCGHVKVLKLPFGMSKLGSLQLLDISH
TGIRELPEELKLLVNLKCLNLRWTHMLNKIPRQLISNSSWLRVLRMFAIGFENSEEPSED
SVLIGGGEVLVHELLGLKYLEVLELTLRSYHALQFFLSSNKLKSCIRSLFLIKLGDTKSI
HATAFADLKHLNELCIRSAVELEELKVDYTEIAPKRSEPFVFRSLHRVTMERCHKLKDLT
FLVFAPSLKSLSLYGCNAMEEIISVGKFDETPEVMGHISPFGNLQTLYLTDLPELKSIYW
KPLPFTHLKEMTVHGCNQLKKLPLDSNNATERKFVIRGYTHWWNRLQWEDEATQIAFRSC
FQSHEI
>LL_PB44929215-RA
MGSIFQITCDGTIFNRCLDCFLGKAAYISNLQDNLVALETELRKLIAAKNDVMTAVVNAE
RQQMRRLDQVQVWVSRVDAVKTEADELIRGGSQEIEKLCLRGFCSRNCTSSYKFGKQVAK
KLRAVETLIAEGVFEAVAAEVVPERAPEPVADERPTDRTVVGLQSQLEQVWRCLAEESAG
IIGLYGMGGVGKTTLLTHINNKFLESPTNFDCVIWVVVSKDLRLEKIQENIGKKIGLVDD
SWKSKSVEEKALDILRSLGEKRIVLLLDDIWERVDLTKVGVPLPGPQNTTSKVVFTTRLI
DVCGSMEADRKFKVACLSEKDAWELFRKKVGEETLGSHHDIVELAQTVAKECGGLPLALI
TIGRAMAYKKTAEEWRHAVEVLRRSASEFAGLGKEVYPLLKFSYDSLQNKTIRSCFLYCC
LYPEDYGIRKWDLIDCWIGEGFLEESDRFGAENQGYYIVGTLVHACLLEEIEDDKVKMHD
VVRDMALWIACEIEKEKRNFLVCAGAGLKEAPDVKRWENVRRLSLMQNQIETLSEVPACP
HLHTLFLASNNSLQRITDGFFQFMPSLKVFKMSNCGNLILELPFGMSKLGSLELLDISHT
YIQELPQEFKLLVNLKCLNLRWTSELNKIPRQLISNSSRLRVLRMLGTGWFNFHEASEDS
VLFGGGEVLVRELLGLKYLEVLELTLRSFELEELKIDYTEIVRKRREPFVFRSLHRVTID
SCLKLKDLTFLVLAPNLKSLSLFNCRAMEEIISVGKFAEVPEMMGHISPFENLRSLRLSH
LPNLKSIYRKPLPFTHLKEMVVHGCDQLKKLPLDSNSAKERKFIIRGQADWWDRLQWEDE
ATQIAFSSCFQP
>LL_PB44929216-RA
MCSFVQITCDGALFNRCLDCFLGKSAYIRNLQDNLDALETELGNLIAAENDVMTRVVNAE
RQQMRRLDRVQRWVSRVDSVKTGADELITDGSEEIGKLCVGGYCSKNCRSSYKLGKQVAK
KLRDVETLIAEGVFEAVATEVVPERAPEPVADKRPIEPTIVGLQSQLEQVWRCLVEESVG
IIGLYGMGGVGKTTLLTHINNKFLESPTNFDCVIWVVVSKDLRLEKIQDDIGKKIGLSDD
SWKKKSFEEKAVDILRSLGEKRFVLLLDDLWERVDLTKLGVPLPNAQNTTSKVVFTTRFI
DVCGSMEAHRKFKVACLSEEDAWELFREKVGAETLESDHDIVELAQTVAKECGGLPLALI
TIGRAMAYKKTAEEWRYAIEALRRSASEFAGLGEKVYSLLKFSYDSLQNDTIRTCFLYCC
LYPEDYVIPKWDLIDYWIGEGFLEESHGFGAENQGYYIVGTLVRACLLEQLEDDEVKMHD
VIRDMALLITCEIEKEKRNFLVYAGAGLKEAPDVKRWENVRRLSLMQNQIETLSEVPTCP
HLLTLFLDFNEKLEMIADGFFQFMPSLKVLKMSDCWKFNVLKLPVWTSKLGSSLELLDIS
RTQIHELPEELKLLVNLKCLNLRWTIWLNKIPRQLISNYSSTRR
>LL_PB44929217-RB
MCSIFQITCDGALVNRCLDCFLGKTVYIRNLQDNLDALDTELRKLIAAENDVMTRVVNAE
RQQMRRLDRVQEWVSRAEAVKTEADELIRHGSQETDKLCVGGYCSKNCMSSYKFGKQVAK
KLRDVRTLISEGVFEVVADRAPEPVADERPTERTVVGLQSQLEEVWGCLLVEESEGIIGL
YGMGGVGKTTLLTHINNKFRESPINFDCVIWVVVSKDLRLEKIQEDIGKKIGLFDGSWKS
KSVEEKAVDIFRSLREKRFVLLLDDIWERVDLTKVGVPLPGPKNTTSKVVFTTRFIDVCG
SMEADRKFPVACLSEKDAWELFREKVGEETLKTDHDIAELAQIVAKECGGLPLALITIGR
AMAYRKKAEQWRRAIEELRRSASEFASLGKEVYPLLKFSYDSLQNDTIRSCFLYCCLYPE
DYGILKWDLIDCWIGEEFLGESDRFGAENRGYDILDTLVRACLLEEVEDDKVKMHDVIRD
MALWITCEIEKEKRNFLVCAGAGLKEAPDVKGWENVRRLSLMQNQIETLSEVPTCPHLLT
LFLDFNKELGMIADGFFRCMPSLKVLKMSNSGKPWKGLELPSGMSKLGSLQLLDISHTLI
KELPEELKLLVNLKCLNLRRTIWLNKISWQLISNFSRLRVLRMFATGYGCFHEAPEESVL
FGGGEVLIQELLGLKYLEVLELTLGSYHALQILLSSNKLKSFIRSLYLQLTRDTASIIDA
AAFADLKHLNELRIDSATKLEELKIDYTEIVQKRREPFVFRSLHRVSIEQCHKLKDLTFL
VFAPNLKSLSIVNCNAMEEIISVGKFAETPEMMGHISPFENLQMLDLLGLPHLKSIFWKP
LPFTHLKEISVGYCRNLKKLPLDSNSAKERKFVIRGEEDWWNRLQWEDEATQIAFRSCFQ
PYS
>LL_PB44929230-RA
MCSFFQITCDGAFFNRCLDCFLGKAAYIRNLQDNLVALETELGRLIAAKNDVMMRVVNAE
RQQMRRLDGVQLWVSRVDAVKTGADELITDGSEEIGKLCVGGYCSKNCRSSYKFGKQVAR
KLRDVETLIAEGVFEAVATEVVPERAPEPVADERPTERKVVGLQSQLEQVWTCLVEESTG
IIGLYGMGGVGKTTLLTHINNKFLESPTNFDCVIWVVVSKDLRLEKIQEDIGKKIGLVGD
SWKNKSVEEKAVEIFRSLRGNRTVLLLDDIWERVDLTKVGVPLPGPKNTTSKVVFTTRFI
DVCGSMEADRKFLVACLSEKDAWELFREKVGEETLQSDHDIAELAQIVAKDFGAENRGYD
ILDTLVRACLLEELEDDKVKMHDVIRDMAIWITCEIEKEKRHFLVCAGAGLKEAPDVKGL
GNVRRLSLMQNQIETLSEVPTCPHLLTLFLDFNEKLEMIADGFFQFMPSLKVLRISHCGQ
LECFQLPIGMSELGSSLELLDISYTSITELPEELKLLVNLKCLNLRWAHRLKKIPRQLIS
NSSRLQVLELTLGSYHALQIVLSSNKLKSCIRSLFLQLFRDTTSIIDATAFADLNHLNEL
WIYRGSELEELKIDYMEIVRKRREPFVFRSLHHVTIYSCTKLKDSTFLVFAPNLKSLQLL
DCYAMEEIISVGKIAETPEMMGHISPFENLHEVYLNDLPILKSIYWKPLPFAHLKEMTVH
QCDQLEKL
>LL_PB44929236-RA
SCDGALFNRCLDCFLGKTVYIRNLQDNLDALDTELRKIIAAENDVMTRVVNAERQQMRRL
DRVQEWVSRAEAVKTEADELIRHGSQETDKLCVGGYCSKNCMSSYKFGKQVAKKLRDLRT
LISEGVFEVVADRAPEPVADERPTERTVVGLQSQLEEVWRCLLVEESAGIIGLYGMGGVG
KTTLLTHINNKFLSSATNFDCVIWVVVSKDLRLEKIQEDIGKKIGLVDDSWKSKSVEEKA
LDIFRSLREKRFVLLLDDIWERVDLTKVGVPLPGPQNTTSKVVCTTRFIDVCGSMEADRK
FQVACLSEKDAWELFREKVGEETLQSHHDIVELAQIVVKECGGLPLALITIGRAMAYRKK
AEQWRRAIEELSRSASEFAGLGKEVYPLLKFSYDSLQNDTVRSCFLYCCLYPEDYGILKW
DLIDCWIGEGFLGESHSFGAENRGYDILDTLVRACLLEEVEDDKVKMHDVIRDMAIWITS
EIEKEKRNFLVRAGAGLKEAPDVKGWENVRRLSLMQNQIKILSEVPACPHLHTLFLDFNR
ELDMIADGFFQFMPSLKVLKMSNCSYLKLPVGMSELELKLLVNLKCLNLRRTRRLRKIPR
QLISKFSRLRVLRMLGTGQFNFHKAQEDSVLFGGGEVLIQELLGLKYLEELELTLGSYHA
LQILLSSNKLKSCIRSLFLQLAGDATSIIDATAFADLNHLKELYICEGFELEELKIDYTE
IVRKRREPFVFRSLHRVRIEQCHKLKDLTFLVFAPNLKFLDIFDCSSMEKVISVGKIAET
PEMMGHISPFENLQRLYLSLLRNFKSIYWRTLPFTHLKEMGVGGCDQLRKLPLDSNSAKE
RKFVIRGEADW
>LL_PB44929243-RA
TCSFFQITCDGAFFNRCLDCFLGKAAYIRNLQDNLVALDTELRKLIAAKNDVMRRVVDAE
RQQMRRLDGVQVWVSRVDSVKTGADELITDGSEEIGKLCVGGYCSKNCRSSYKFGKQVAK
KLQDVKNLIAEGVFEAVATEVVPERAPEPVADKRPIESTIVGLQSQLEQVWRCLVVEESV
GIIGLYGMGGVGKTTLLTHINNKFLESPTNFDCVIWVVVSKDLRLEKIQEDIGKKIGLFD
DSWKNKSFEEKAVDILRRLGGKRFVLLLDDLWERVDLTKVGVPLPGPQNTSSKVVFTTRF
FGVCGSMRARPVKVACLSEGHAWELFRENVGEETLESDHEIVELAQTVAKEFGAENRGYD
ILDTLVRACLLEEVEDDKVKMHDVIRDMALWIACEIEKEKRNFLVCAGAGLKEAPDVKGW
ENVRRLSLMQNQIKTLSEVPTCPHLHTLFLDFNKELKTIADGFFQFMPSLKVLKMSNCVN
LTLKLPLGMSKLGSLELLDVSHTGIRELPEELKLLVNLKCLTLRWTFELNKIPRQLISNS
SRLQVLELTLGSYHALQILLSSNKLKSCIRSLFLQLAGDATSIVDATAFADLNHLNELYI
NKGFELEELKIDYTEIVRKRREPFVFRSLHHVTIWRCTKLKDSTFLVFAPNLKSLVLRNC
HAMEEIISVGKFSEVPEMMRHMSPFENLQRLHVEDLPDLKSIHWKPLPFTHLKEMGVRAC
DQLEKLPLDSSSAKERKFVIRGEEDWWNRLQWEDEATQIAFRSCFQPYS
>LL_PB44929250-RA
MCSIFQITCDGALFNRCLDCFLGKAAYIRNLQDNLVALETELGNLIAAKNDVTRRVDNAE
RQQMRRLDRVQQWVSRVDAVKTGADELITNGSQEVEKLCVGGYCSKNCRSSYKFGKQVAK
KLQDVKTLIREGVFEAVATEVVAERAPEPVADKRPIEPAIVGLQSQLEQVWRCLVVEESV
GIIGLYGMGGVGKTTLLTHINNKFLESQKNFDRVIWVVVSKDLRLEKIQEDIGKKIGLFN
DSWKNKSFGEKAVDILRSLGEKRYVLFLDDLWERVDLTKVGVPLPSAQNTASKVVFTTRF
IDVCGSMESHRKFKVACLSEEDAWELFREKVGQETLESHHDIVELAQTVAREFSAEYQGY
YIVGTLVQACLLEELEDDEVKMHDVIRDMAIWITSEIEKEKRNFLVCAGAGLKEAPDVKG
WENVRRLSLMQNQIETLSEVPTCPHLHTLFLDGNYKLKMADGFFQFMPSLKVLKMSRCGQ
FEGFQLPIGMSELGSSLELLDISHTSITELPEELKLLVNLKCLNLRWTYSLNKIPRQLIS
NSSRLQVLELTLGSYHALQILLSSNKLKSCIRSLFLQLKGDTKSIIDAAAFADLNHLNEL
CISNGSELEELKIDYTEIVRKRREPFVFLRLHRVTIFNCSKLKDSTFLVFAPNLKSLSLS
QCYAMEEIISVGKFAETPEMMGHISPFENLRSLRLSRLPNLKSIYWKPLPFTHLKKMEVL
RCDQLEKLPLDSNSAKERKFVIRGEEEWWNGLQWEDESTQIAFRSCFQPRS
>LL_PB44929254-RA
MCSIFQITCDGALFNRCLDCFLGKAAYIRNLQDNLVALETELGRLIAAKNDVMMRVVNAE
RQQMRRLDGVQVWVSRVDAVKTGADELITDGSEEIGKLCVGGYCSKNCRSSYKFGKQVAK
KLQDVKTLIAEGVFEAVATEVVPERAPEPVADKRPTEPTIVGLQSQLEQVWRCLVEESVG
IIGLYGMGGVGKTTLLTHINNKFLESPTNFDCVIWVVVSKDLRLEKIQEDIGKKIGLSDD
SWKNKSFEEKAVDILRRLGEKRFVLLLDDLWERVDLTEVGVPLPSAQNTTSKVVFTTRSI
GVCGSMRARPVKVACLSEKQAWELFRENVGEETLESDHEIVELAQTVAKECGGLPLALIT
IGRAMAYRKKAEQWRRAIEELRRSASEFAGLGKEVYPLLKFSYDSLQNETIRSCFLYCCL
YPEDYGILKWDLIDCWIGEGFLGESDRFGAENQGYDILDTLVRACLLEEVEDDEVKMHDV
VRDMAIWITCEIEKEKRNFLVCAGAGLKEAPDVKRWENVRRLSLMQNQIETLSEVPTCPH
LLTLFLDFNENLNTIADGFFQLMPSLKVLKMSNCVNLTLKLPLGMSKLGSLELLDVSHTG
IRELPEELKLLVNLKCLTLRWTFELNKIPRQLISNSSRLRVLRMLGTGLLNFHQASEDSV
LFGGGEVLIQELLGLKYLEVLELTLGSYHALQILLSSNKLKSCIRSLFLQLAGDATSIVD
ATAFADLNHLNELYINKGFELEELKIDYTEIVRKRREPFVFRSLHHVTIWRCAKLKDSTF
LVFAPNLKSLVLRNCHAMEEIISVGKFAEVPEMMRHMSPFENLQRLHVEDLPDLKSIHWK
PLPFTHLKEMGVRACDQLEKLPLDSSSAKERKFVIRGEADWWNRLQWEDEATQIAFRFCF
QPYS
>LL_PB44929267-RA
MRRLDGVQVWVSRVDSVKTEADQFIRDGSREIEKLCVGGYCSKNCMSSYKFGKKVAKKLR
DVRTLISEGVFEVVADRAPESVADERPTERTVVGLQSQLEQVWRCLVEESAGIIGLYGMG
GVGKTTLLTHINNKFLESPTNFDCVIWVVVSKDLRLEKIQEDIGKKIGLVGDSWKSKSVE
EKAVDIFRSLREKRFVLLLDDIWERVDLTKVGVPLPGPKNNTSKVVFTTRFIDVCGSMEV
DRKFQVACLSEKDAWELFREKVGEETLQSDHDIDELAQIVVKECGGLPLALITIGRAMAY
RKKAEQWRQFAGLGKEVYPLLKFSYDSLQNDTVRSCFLYCCLYPEDYGILKWDLIDCWFG
EGFFGESDRSGAENQGYDILDTLVRACLLEEVEDDEVKMHDVIRDMAIWITCEIEKEKRN
FLVRAGAGLKEAPGVKGWENVRRLSLMQNQIETLSEVPTCPHLLTLFLDFNQELEMIADG
FFQLMPSLKVLKMSNCSNLKFPVGMSELGSSLELLDISENSITELPEELKKLVNLKCLNL
RWTQHLNKIPRQLISNSSRLRVLRMFATGYVCLHEASEDSVLFGGGEVLVQELLGLKYLE
VLELTLGSYHALQILLSSNKLKSCIRSLLLQLTGDTASIIDATAFADLKHLNRLNISSAM
ELEELKLDYTEIVRKRREPFIFRSLHCVTIEQCLKLKDLTFLVFAPNLKSLSLDGCDAME
EIISVGKIAETPEMMGQISPFENLQRLELWDLPALKSIYWKPLPFTHLKEMVVCVCDQLK
KLPLDSNSAKERKFVIRGSAYWWNLLQWEDEATQSAFRSCFQPQS
>LL_PB44929278-RA
MCGCFQITCDGAFFNRCLDCFLGKAAYISNIQDNLVALETELGNLIAAKNDVTRRVDNAE
RQQMRRLEGVQRWVSRVDAVKTEADQFIGDGSQEIEKLCVGGYCSKNCRSSYKFGKQVAK
KLQDVKTLIAEGVFEAVATEVVPERAPEPVADKRPIEPTIVGLQSQLEQVWRCLVEESVG
IIGLYGMGGVGKTTLLTRINNKFLESQNNFDCVIWVVVSKDLRLEKIQDDIGKKIGLSDD
SWKNKSFEEKAVDILRRLGEKRFVLLLDDLWERVDLTKVGVPLPSAQNTTSKVVFTTRSI
GVCGSMRARPVKVACLSEKQAWELFRENVGEETLESDHEIVELAQTVAKECGGLPLALIT
IGRAMAFKKTAEEWSHAIDVLRTSASEFAGLGEKVYRLLKFSYDSLQNETIRSCFLYCCL
YPEDYGILKWDLIDCWIGEGFLEESDRFSAENQGYYIVGTLVHACLLEEMEDDKVKMHDV
VRDMALWIACEIEKEKRNFLVCAGARLEEAPGVKEWENVRRLSLMQNQIETVSEIPACPH
LHTLFLASNRNFRMITDGFFQFMPSLKVLKMSRCGQFEGFQLPVGMSELGSSLELLDISH
TTMRELPEELKLLVNLKCLNLRWTGALIRIPRGLISKFSRLRVLRMLGTGGFIFYEAPED
SVLFGGGEVLIQELLGLKYLEVLELTLGSYHALQILLSSNKLKSCIRSLYLYLTGDKKSI
IDATAFTDLNHLNELWIDNGIELEELKIDYTEIVRKRREPFVFHSLHLVTIYSCHKLKDS
TFLAFAPNLKSLSLFKCRAMEEIISVGNIAENPEMMGHISPFENLKSLDLSYLPELKSIF
WKPLPFTHLKEMGVRACDQLRKLPLDSNSAKERKFVIRGEEDWWNRLQWEDEATQIAFRS
CFQPRS
>LL_PB44929279-RA
MGNILGIQLTCDALSTGLINCIRRKAAYLSQLENNLVAVQTELQKLIETKNDVMMRVANA
EQQQLRRLNRVQGWLSRVEAVEAEVGELTRDSSQEIEKLCLGGYCSKNCKSSYKFGKKVS
KKLQLVATLIDDGAFAVVAEKVPQPAVDERPLQPTIIGLESSFDKVWRCLVEGQFGIIGL
YGMGGVGKTTLLTQINNKFLNTPNYFDIVIWVVVSKNMQLERIQQKIGERIGWLQNRSFE
EKASGIFNLLSKMKFLLLLDDIWERIDLAKVGVPFPASSRNASKIVFTTRLVDVCGLMEA
QKKFKVECLADQDAWELFLKKVGEETLESHPDIPELAQTVAKECSGLPLALITTGRAMSS
KKTPEEWSYAIQMLRRSAYEFPGMEKEVFRLLKFSYDSLSSDVLRSCLLYCSLFPEDYQI
SKIELIGCWIGEGFLKEYEGINGVHNQGYYIIGVLVHACLLEEAGSDYVKLHDVIRDMTL
WIACEVENENFLVSAGIELTEPPEVKQWEDKRRISLMRNKIVILPITPLCPHLITLFLGI
NMLDTIPSDFFDFMPSLKVLNLSKNRSL
>LL_PB44929281-RA
MCSIFQITCDGAFFNRCLDCFLGKAAYIRNLQDNLDALETELGNLIARKNDVMRRVVDAE
RQQMRRLDGVQVWVSRVDSVKTEADQFIRDGSREIEKLCVGGYCSKNCMSSYKFGKKVAK
KLRDVRTLISEGVFEVVADRAPESVADERPTERTVVGLKSQLEQVWRCLVEESAGIIGLY
GMGGVGKTTLLTHINNKFLESPTNFDCVIWVVVSKDLRLEKIQEDIGKKIGLVGDSWKSK
SVEEKAVDIFRSLREKRFVLLLDDIWERVDLTKVGVPLPGPKNNTSKVVFTTRFIDVCGS
MEVDRKFQVACLSEKDAWELFREKVGEETLQSDHDIDELAQIVVKESGAENQGYDILDTL
VRACLLEEVEDDEVKMHDVIRDMAIWITCEIEKEKRNFLVRAGAGLKEAPGVKGWENVRR
LSLMQNQIETLSEVPTCPHLLTLFLDFNQELEMIADGFFQLMPSLKVLKMSNCSNLKFPV
GMSELGSSLELLDISENSITELPEELKKLVNLKCLNLRWTQHLNKIPRQLISNSSRLQVL
ELTLGSYHALQILLSSNKLKSCIRSLLLQLTGDTSSIIDATAFADLNHLNELYISEGIEL
EELKIDYMETVQKRREPFVFRSLHCVTMVLCCKLKDVTFLVFAPNLKSLSLRNCDAMKEI
ISVGKIAETPEMMGHISPFENLQSLILSFLPTLKSIYWKPLPFTHLKEMEVRGCDKLKKL
PLDSNSAKERKFVIRGDTQWWNRLQWEDEATQIAFRSCFQPDS
>LL_PB44929291-RA
MCGCFQITCDGAFFNRCLDCFLGKAAYISNIQDNLVALETELGNLIAAKNDVTRRVDNAE
RQQMRRLEGVQRWVSRVDAVKTEADQFIGDGSQEIEKLCVGGYCSKNCRSSYKFGKQVAK
KLQDVKTLIAEGVFEAVATEVVPERAPEPVADKRPIEPTIVGLQSQLEQVWRCLVEESVG
IIGLYGMGGVGKTTLLTRINNKFLESQNNFDCVIWVVVSKDLRLEKIQDDIGKKIGLSDD
SWKNKSFEEKAVDILRRLGEKRFVLLLDDLWERVDLTKVGVPLPSAQNTTSKVVFTTRSI
GVCGSMRARPVKVACLSEKQAWELFRENVGEETLESDHEIVELAQTAAKECGGLPLALIT
IGRAMAFKKTAEEWSHAIDVLRTSASEFAGLGEKVYRLLKFSYDSLQNETIRSCFLYCCL
YPEDYGILKWDLIDCWIGEGFLEESDRFSAENQGYYIVGTLVHACLLEEMEDDKVKMHDV
VRDMALWIACEIEKEKRNFLVCAGARLEEAPGVKEWENVRRLSLMQNQIETVSEIPACPH
LHTLFLASNRNFRMITDGFFQFMPSLKVLKMSRCGQFEGFQLPVGMSELGSSLELLDISH
TTIRELPEELKLLVNLKCLNLRWTGALIRIPRGLISKFSRLRVLRMLGTGGFIFYEAPED
SVLFGGGEVLIQELLGLKYLEVLELTLGSYHALQIVLSSNKLKSCIRSLYLYLTGDKKSI
IDATAFTDLNHLNELWIDNGIELEELKIDYTEIVRKRREPFVFHSLHLVTIYSCHKLKDS
TFLVFAPNLKSLSLFKCRAMEEIISVGNIAENPEMMGHISPFENLKSLDLSYLPELKSIF
WKPLLFTHLKEMGVRACDQLRKLPLDSNSAKERKFVIRGEEDWWNRLQWEDEATQIAFRS
CFQPRS
>LL_PB44929292-RA
MGNILGIQLTCDALSTGFINCTRRKAAYLSQLENNLVAVQTELQKLIETKNDVMMRVANA
EQQQLRRLNRVQGWLSRVEAVEAEVGELTRDSSQEIEKLCLGGYCSKNCKSSYKFGKKVS
KKLVAEKVPQPAVDERPLQPTIIGLESSFDKVWRCLVEGQFGIIGLYGMGGVGKTTLLTQ
INNKFLNTPNYFDIVIWVVVSKDMQLERIQQKASGIFNLLSKMKFLLLLDDIWERIDLAK
VGVPXXXXXXXXXXXFTTRLVDVCGLMEAQKKFKVECLADQDAWELFLKKVGEETLESHP
DIPELAKTVAKECSGLPLALITTGRAMSSKKTPEEWSYAIQMLRRSAYEFPGMEKEVFRL
LKFSYDSLSSDVLRSCLLYCSLFPEDYQISKIELIGCWIGEGFLKEYEGINGVHNQGYYI
IGVLVHACLLEEAGSDYVKLHDVILENENFLVSAGIELTEPPEVKQWEDKRRISLMRNKI
VILPITPICPHLITLFLGINMLDTIPSDFFDFMPSLKLVSLQYLNLSETFIKELPHELKA
LKNLKCLNLEYMRYLHTIPRQLLCNFSGLKVLRMLDCGSANTVPEDSVLFGGSEILVEEL
ITLEHLNVLSVTLRSFYALRRLLSCQQYKSCKYALELRRCEDSRSWNILSIADLKYLDKL
DFVYCTSLEELKVDYAEVQTTRELMVSTAFKVLP
>LL_PB44929295-RA
MGSIFQITCDGAFFNRCLDCFLGKVANTSKLQDNLVALETELGKLIAAKNDVMMRVVNAE
RQQLRTLDQVQVWLSRVEAVETEADELKRHGSQEIDKLCVGGYCSKNCASSYKFGKQVAK
KLRDVQTLIDEGVFAAVATEVVPERAPEPVADERPTEPTIVGLQSQLEQVWRCLVEESVG
IIGLYGMGGVGKTTLLTHINNKFLESPTSFDCVIWAVVSKDLRLEKIEEDIGKKIGLVDD
SWKSKSVEEKALDIFRSLREKRIVLLLDDIWERVDLTKVGIPLSGPKNTTSKVVFTTRFV
DVCGSMEADKKFQVACLSEEHAWELFRKKVGEETLESDHDIVELAQTVAKECGGLPLALI
TIGRAMAFKKTAEEWSHAIDVLRTSASEFAGLGEKVYRLEKFSYDSLQNETIRSCFLYCC
LYPEDYGILKWDLIDCWIGEGFLEESDRFSAENQGYYIVGTLVHACLLEELEDDKVKMHD
VVRDMARWIACEIEKEKRKFLVCAGAGVGAVSDVEGWENVRRLSLMQNQIEILSEVPTCP
HLLTLFLDFNYKLEMITDGFLQCMPSLKVLKMSNCGHVKVLKLPFGMSKLGSLQLLDISH
TGIRELPEELKLLVNLKCLNLRWTHMLNKIPRQLISNSSSLRVLRMFAIGFENSKEPSED
SVLIGGGEVLVHELLGLKYLEVLELTLRSYDALQFFLSSNKLKSCIRSLFLNKLGDTKSI
HATAFADLKHLNELCIRSAVELEELKVDYTEIAPKRSEPFVFRSLHRVTMERCHKLKDLT
FLVFAPSLKSLSLYGCNAMEEIISVGKFDETPEVMGHISPFGNLQTLYLTDLPELKSIYW
KPLPFTHLKEMTVHGCNQLKKLPLDSNSAAERKFVIRGYTLWWNRLQWEDKATQIAFRSC
FQSHEI
>LL_PB44929297-RA
MCSIFQITCDGALFNRCLDCFLGKAAYIRNLQDNLVALETELGNLIAIKNDLMRRVDDDE
RKQMIRLERVQRWISRVDAVKTEADELITDGSEEIGKLCVGGYCSKNCRSSYKFGKQVAK
KLQDVKTLIAEGVFEAVATEAVPERAPEPVADKRPIEPTIVGLQSQLEQVWRCLVEESVG
IIGLYGMGGVGKTTLLTRINNEFLESQNNFDCVIWVVVSKDLRLEKIQEDIGKKIGLSDD
SWKNKSFEEKAVDILRRLGEKRFVLLLDDLWERVDLTEVGVPLPSAQNTTSKVVFTTRSI
GVCGSMRARPVKVACLSEKQAWELFRENVGEETLESDHEIVELAQTVAKEFGAENRGYDI
LDTLVRACLLEEVEDDKVKMHDVIRDMALWIACEIEKEKRNFLVCAGAGLKESPDVKGWE
NVRRLSLMQNQIKTLSEVPTCPHLHTLFLASNMELEMIADGFFQFMPSLKVLKMSRCGQF
EGFQLPIGMSELGSSLELLDISYTTITELPEELKLLVNLKCLNLSWTSRLNKIPRQLISN
SSRLQVLELTLGSYHALQMLLSSNKLKSCIRSLYLHLTGDTALIIDATAFADLKHLNELY
ISEGIELEELKIDYMEIVQKRREPFVFRSLHRVTMEVCFELKDVTFLVFAPNLKSLSLWN
CHAMEEIISVGKFAETPEMMGHISPFENLQTLDLSDLPALKSIYWKPLPFTHLKEMEVSG
CDQLEKLPLDSNSAKERKFVIRGEEDWWNRLQWEDESTQIAFRSCFQPRS
>LL_PB44929299-RA
MCGCFQITCDGALFNRCLDCFLGKAAYIRNLPDNLDALDTELRKLIAAKNDVMTAVVNAE
RQQMRRLERVQDWVLRAEAVKTGADELITDGSEEIGKLCVGGYCSKNCRSSYKFGKQVAK
KLQDVKNLIAEGVFEAVATEVVPERAPEPVADKRPIEPTIVGLQSQLEQVWRCLVEESVG
IIGLYGMGGVGKTTLLTRINNKFLESQNNFDCVIWVVVSKDLRLEKIQEDIGKKIGLSDD
SWKNKSFEEKAVDILRRLGEKRFVLLLDDLWKRVDLTEVGVPLPGPQNTTSKVVFTTRSI
NVCGSMEAHRTFQVACLSEEDAWELFREKVGQETLESHHDIVELAQTVARDFGAENQGYY
IVGTLVRACLLEEVEDDEVKMHDVVRDMAIWITCEIEKEKRNFLVRAGAGLKEAPDVKGS
ENVRRLSLMQNQIKTLSEVPACPHLHTLFLASNMELEMIADGFFQFMPSLKVLKMSNCWN
FQLPAGMSELGSSLELLDISLIRIQELPEELKLLINLKCLNLRRTIWLNKISWQLISKFS
RLQVLELTLGSYHALQILLSSNKLKSCIRSLFLQLFRDTTSIIDATAFADLNHLNQLCIS
NGSELEELKIDYTEIVRKRREPFVFRSLQRVTIEECHKLKDLTFLVFAPNLKSLSIVKCN
AMEEIISVGKFAETPEMMGHISPFENLQMLYLMALPHLKSIFWKPLPFTHLKEMEVLGCD
QLKKLPLDSNSAKERKFVIRGDTQWWNRLQWEDEATQIAFRSCFQS
>LL_PB44929300-RC
MCSIFQITCDGAFFNRCLDCFLGKAAYIRNLQDNLDALDTELENLIAKKNDVMRRVVDAE
RQQMRRLDGVQRWVSRVEVVKTGADELMRHSSQEIDKLCVGGYCSKNCRSSYKFGKQVAK
KLQDVKTLIGEGVFEAVATEVVAERAPEPVADKRPTEPTIVGLQSQLEQVWRCLVEESVG
IIGLYGMGGVGKTTLLTRINNKFLESPTNFDCVIWVVVSKDLRLEKIQEDIGKKIGLSDD
SWKNKSFEEKAVDILRRLGEKRFVLLLDDLWERVDLTEVGVPLPSPQNTTSKVVFTTRFI
DVCGSMESHRKFKVACLSEEDAWELFREKVGQETLESDHEIVELAQTVAKECGGLPLALI
TIGRAMAYRKKAEQWRRAIKELRRSASEFAGLGKEVYPLLKFSYDSLQNDTIRSCFLYCC
LYPEDYGILKWDLIDCWIGEGFLGESDRFGAENQGYDILDTLVRACLLEEVEDDEVKMHD
VIRDMAIWITSEIEKEKRNFLVCAGAGLEEAPDVKEWENVRRLSLMQNQIETLFGVPTCP
HLITLFIDFNRELKTIADGFFRCMPSLKVLKMSNCGKP
>LL_PB44929315-RA
MGNVIGIEFSCDAIFSRCLKSTLNKAAYISQLEYNLSALQAQLQKLIESKNDLMARVANA
EQQQMRRLNKVQGWLSRVEAVETEVGELMSDSSQEVDKLCPGGCCSKNCKSSFEFGKRVA
KTLQLVNNLIAEGAFDAVAENVPRPAVDQRPCEPIVGLESTFDKVWRCLGEEQVGIIGLY
GMGGVGKTTLLTKINNKLRGVPNDFDVMIWVVVSKDLQIEKIQEKIGRRIDKASDILRIL
SKKKFLLLLDDIWERVDLTKVGVPFPDPENKSKIVFTTRFLEICGATKAHEFLKVECLGP
EDAWRLFRDNLRRDVLDNHPDIPELARSVAKEFAGLPLALITIGRAMVCKKTPQEWHHAI
QVLRRSSSEFPDYRIRKSELIDCWIGEGFFYQYNRSGSYNEGYYIIGILLHACLLEEEGG
DIGEKKSGEHVVKMHDVIRDMVLWIAYKIEKKENFLVHAGFGLTEAPEIQNWRNVKRMSL
MKNKIENLSETPTCPHLLSLFLSDNSLKMIAGISTLVSLEHLNLSSTAITHLPIELQKLV
LRMFDCGGSKIERLKSKVLFGGHQFLVKDLIGMKYLMVLTITLKSRQALQELFISQELQR
CTQSLFLRCFNDSKSFDILCLAGLRNLNKLYVAGCKHLEDFQMIVQRSSVNQLAHGFNRL
HTVKIGFCFKLRDLTWLVFAPSLKSIVVLSCCHMEQIIKGEKLSQLHHHPERKKSALAFP
NLKEIGVEGCPKLFKLPLDSNSAKGRKVVIKGEENWWNKLQWEDQDTQNAFSSCFKPAVN
QRSWSEILN
>LL_PB44929387-RA
MGGVISSFLSADTIRPILSYVGGEAKYIWGLKDNLDDLQTQKEKLIEKKEDMLNEVDLAE
QRPRTRRTRSVQRWFERVDRRVTEVERLQQERDQEIDRLCLGGFCSKDLISSYSFGKRVE
KMKNEVIELKKGGEAINPLYEEVPEGAAVAIAVERTIVGQESILDRVWRCITDQEQNKGI
IGLYGMGGVGKTTLLKQVNNKFCSDEQHHFGVVIWSVVSRQPNLMQIQEDIGKRIGFSTD
SWQRKSFEERASDITNALKHKKFVLLLDDIWESKIDLTNLGIPLHSGSKIVFTTRFQGTC
GKMRADKKFQVSYLGDEDAWDLFQAAGGFCFDSHSEIRELAKTMASQCHGLPLALETVGQ
AMAGKEFPEEWRRAIEIISTSASKFEDMEKKVLSRLKFSYDSLSKDELRSCLLYCCLFPE
DSKIPKIDLIDYWESEGFLDSIGGWDVLGALVRACLLEEGGDHVKMHDMIRDMALWIANE
IEEEKFLVRAGVGLTDAPKIEEWEGVKRISLMQNKIQSLPQIPTCPRLQTLLLNRNHIAK
ITESFFQSLPSLRVLNLSGNHYLTELPAGISSLVSLHHLDLSWTGISGLPQELKALVNLR
YLNLDYTNEMCKIPEQLISSFSKLQVLRMLHCGSNHWPIAEEGNVLSDDAESLMKEIHCL
EQLNLIALSLRGSRGVENFLKFPKLQNITQALCIEHCNSLPLNLLHLANMEHLQLFSIWD
SNLEDWNVDCAGEVQKMRKLHFVTIYKCSNVKDLTWLVFVPNLKWLSVNVCFDMEEIISV
EKLSGVSEMMGELNLFSELESLTLQNASNLKRIYRGPLPFPQLKQIDIMRCPKLKKLPLN
SSSAKGRKIVIYGEKEWWEELQWEDQATQNAFSPCFLPYEL
>LL_PB44929394-RA
AWKLFEGVVGSYVLNKHPDIPKLAEDVARQCHGLPLALKTVGNAMASKVYPEEWKEAIEI
LSASASKFEDMEKKVLSSLKFSYDSLPKDELRSCLLYCCLFPEDSEILKTELIESWKSEG
FVDSSSGWGVLGALVRACLLEEGGDDVKMHDMIRDMALWIANEVEEEEENFLVRAGVGLT
DAPKIEEWEGVKRISLMQNKIQSLPQIPTCPRLQTLLLNRNHIAKITESFFQSLPSLRVL
NLSGNHYLTELPAGISSLVSLHHLDLSWTGISGLPQELKALVLRMLRCGPSHPPIVEEGN
VLSADDESLMKEIHCLEQLNLITLSLHGSRGVENFLKFPKLQNITQALSIENCNSLPLNL
LHLANMEHLEQLSIWDSNLEDWNVDCAGER
>LL_PB44929397-RA
MGNLLSSFLSSPESFRSILSYVGGEAKYVWALQVNLDALQAELDKLIRTKDDLLNKVELV
EQQQPRARRTNQVKGWLQRVQETVTKAVDLQNVRDQELDRLCLGGFCSKDLASSYYFGKK
VVTLTEQVILLKNERGEIKDIAEMVPEDAAVELALERTVVGQESMLDQVWRCITDQEKNR
GIIGLYGTGGVGKTTLLKQVNNKFCIEQRQHHFDVVIWGVVSREPKLDKIQDAIGKRIGL
SAESWKDKSLEEKALDISNILSRKKFVLLLDDIWQPIDLTELGIPLQSLNVSSKVVFTTR
SLNVCGSMEADEKIEVKYLVHDEAWRLFQEKVGEATLRCHSDILELAQTLARECCGLPLA
LKTIGRAMAYKKNPDEWKYAIKVLSTSPEKFPGMEENVFARLKFSYDSLPNYIIRSCFLY
CSLFPEDYEVYKGDLIDYWTSEGFVDAFDEGYTIISDLLRACLMEEVNDNHVKMHDVIRD
MALWIACKIDKEEENFLVHAGALLTEAPKIKDWEGFKRISLMENNITSLSAIPNCPHLRT
LVLYRNRISMITDGFFQFMPSLKVLNLGFNIFLNKLPSGLSSLISLEHLDLSFTVIRELP
EEMKALVNLRYLNLEYVYLNRLPLQLLCNFTKLQALRMLGCSNYSGEEEDRVFFKDAEPF
MKELLCLENLDLLSFTFDSWHAFETFLTFQKLLSCTESLELTKLYTPMSLNVLPLAYMKH
LKNFLIQNCAFEELKIENAVEIQNLVQRGFRSLHTVFISDCSRLKELTWLVFAPNLKNID
VQNCNNMEEIISPGKLSEASEIKERQNFLAELEFLCLKDLENLESIYFDPLPFPQLKEIE
VTGCPKLKKLPLDSTRAMGHKIVVKGNIEWWVELQWEDRVTQRVFSTCFDPMEIVF
>LL_PB44929400-RA
MGNICSISIPCDGILSRCIDCSVMKVGYVSELEDNLIALQNELQKLTEVRNDVMRKVMVA
EQHQMMKRKAQVQGWLSRVEAVEAEAGELQEVNKSQEIEKLCLGGYCSKSCKSSYKFGKE
VARKLLAVIIPEDPVDEMPLERTILGQQATFQKVLNCLAENAIIGLYGSGGVGKTTLLKQ
INNFCYGGHNFDIEIWVVKIRLPTDSWKNRSIENEARDIYNILSKKKFLLLLDDVWESID
LTKVGVPLSNQKTESKIVFTTRFEEVCGKMEAQKKIKVECLGLEEALRLFQMKVGEDTLD
SHPDIPKLAKTKAKECAGLPLALITVGQAMTCKKTPEEWRDAIEMLTRSTAEFSGMDEVY
RYLKFTYDRLSSDKIRSCFLYCCLFPEVYKIDKRNLIEYWIDEGFLDEYGGSRAVNRGYT
IIGDLIRACLLENEQGNCVKMHDVVQREANFLVLAGAGLTEAPMVESWEGVRRISLRNNQ
IQNLSQSPICPQLQTLLLDFNNLLSISDHLFEHMPSLILVSLRHLNLSCTRIAELPIGLK
ALVNLRYLNLERMYSHRTIPRHLISSFSMLQVLRMLNCGEFGGTLDKNFVFDDEFLIEEL
FGLKQLNELSITLRTPHALERFLSSLKLKSCTHSLRLRFHSEMKSLNISSLADMKHLHKF
SISCDGLEEFEIGFAGNVQRVREAHDFHALHKVYIQNCNALKDMAWLLFAPNLKILDILN
CNEMEEIISAAKLGEVQEIPFNTLEFLELHHVPELKSIYWSALGFQHLKKIVVCGCPKLK
RLPLDSTSAKECKIVVKGDEN
>LL_PB44929401-RA
MGNICCCSISFSCDAIFSHCLNCTERQVAFISELEDNLDALQAEMQKLIEVRDDVMTRVI
IAEQQQMKRLNQVQGWLKRVEAVEAEVRELQRIQTQVINNLCLGGYCSKKCISSYKFGKE
VSTKLKVLADLKDEGDFKDIAERTAKAPLIEEMPIEPRIIGQESIFDDAWRCMIEEQVGI
IGLYGAGGVGKTTLLKQLNNKLCQERHDFDIVIWVVVSKDLNLEKVQEDIGKKIDMFSES
WKNKSPVEKSCAIFKILSNKKFVLLLDDMWEPVDLTKVGVPIPNSTNASKVVFTTRYKEV
CGKMEAHKKLRVECLTADDAWMLFKVKVGEDTIDSHPEIPKHAQLVAKECGGLPLAIITI
GRAMSCKNKLEEWKHAVNVLKKSSSKFPGMDAMYPHLKFSYDRLPDNKIRSCFLYCSLFP
EDYKISKEDLIDCWIGEEFFDEEHNGIGARNEGYAIIGDLIRACLLEEDADDFVELHDVV
RDMALWIASEIEKEKEEFFVRAGVGLTEAPGIEKWKGVKRMSLMNNKIRNLSEPATCPHL
LTLFLQNNRLSNITANFFQFMPSLKVLNLSNNFSLREFPPGISKLISLQYLNLSSTGIRV
LPEELKALKDLSYLNMERTPFVRRIPRQLISNFPLLRVLRMLDCGALERAEHGSVLFDGG
EILIEELLCLNHLSVLSVCLESDQALRKFLSSYRLKSSTQTLRLRKLKKESESLRTLSLT
DMEKLRNLFIADSSFEKLQIDCVGEIRKTPETSRFHNLHRVGIVNCESLKDITWLIFAPN
LRILEISECFEMKEIISKAKVDEFGATAGNHHQIPFAKLESLKLARLPNLESVYWTPLSL
SHLKEIRIFKCPRLWKLPLDSNSAKERKIVIKGEIDWWHGLQFDLATRNAFSPCFISDYD
EPYRRIRCVGQCLEMTCIASWGVVQIMSQSCTDICGLLEELKALVNLRYLNLDYTSDVSR
IPQQLMSIFSKLQVLRMLQCRTFKPEEGSFLSEDAELLMKELLFSDHLNVISLTLNEQRR
GMKVLQSDFRSLHTVSINMCYYLSKNAVRLAGESNSSALNGGVLSNKRALKSHGKSTCVV
TYVLSLKRQPTSVVYRKL
>LL_PB44929424-RA
MGNILTVQLSCDALFTRCLDCCVGRTTYVCNIEDNLVALRTKMDDLIEARNDVMSRVTIA
ERQQMTRLNRVQLWLTRVQGLAIEVDQLQEVKSQEVERLCLGGFCSKNCKSSYKFGKKVA
KKLREVSTLIDEGAFHVVADRQPEAAVEERPIEPTVGLESTLDTVWSCLGEENVGIIGLY
GMGGVGKTTLLTQINNKFLDSRKDDFDVVIWVVVSKDLKLERIQDDIWKKIGLCDNSWRS
KSLEDKAVDIFRVLSKKKFVLLLDDVWKRVDLTQLGVPLPSPRTASKVVFTTRFVEVCGA
MKAHEYFKVECLAHEKAWILFQEHVERQTLESHPDIPELAETVAKECGGLPLALITIGRA
MACKKQPEDWKYAIQVLRRSASEFPGMDEVYPRLKFSYDSLPGEKIRSCFLYCCLFPEDY
KIHKMSLIDYWISEKILDNNDRSRAINEGYYIIGVLLHSCLLEEAGNDWVKMHDVIRDMA
LWIATEIEKEKENYLVEAGAGLTEVQVLQGIERWKGVRKISLMQNQIRNLPFTPFCPDLQ
TLFLKGINELPRELKALVNLKYLNLDHTTFLHPIPSPLISSFSMLLVLRMFNCKSSSMAN
VVREVLIDELVQLDHLNELSMSLHSIRALERFLSFHKLKSCTGSLYLNVWEHSNWLDVLS
LGELKNLHTLHMQFPFLDDLKFGCVRVGTHAFHSLHTVRIYYCSKLRDLTWLALAPNLRK
IEVHTCANMEEIISPGKISQVQNLNPFAKLEYLVLENLMNLKSIYWSPLPFPQLMEIRVN
GCPILQKLPLDSSSAKDRKIVIRAKQHSWWANLKWEDEAAKNAFSHCWVHA
>LL_PB44929445-RA
MTFLLVILVSLLNIGGFCSKNCQSNYKFGKKVAKYLQVVATLKGEIFFEVVAERIPEPTV
EERPIPQTLGLESTFDEVWRCLGEEHVGIIGLYGMGEVGKTTLLTRINNKFSNTPNGFDF
VIWVVLSRDLQIDRLQENIARKIGLYDQSWKNKRLEIKAADIFKILSRKKFVLLLDDIWN
RVDLEKLGIPPMNTNGSSKIVFTTRSAGGCGLMEAHRIFKVKCLEHKEAWELFQMKVGRE
TLESHLQIPELAEIVAKECDGLPLALITIGRAMAFKKTPQEWKDAIQVLRRSASEFPGMD
EVYPLLKFSYDNLPNGKIKSCFLYCCLFPEDSDISKIDLIDCWIGEGFFDEYDRGYTIIG
DLLRACLLEEVNDDNVKLHDVIRDMALWIASEVEKEEESFFVQAGARLTEAPETGKWQVI
RRMSLMENQVQSLSKIPSCPSLITLFLNNNNLKVITDGFFQFMPSLKVLNLSNNQSLKQL
PSGISRLVSLQHLNLSLTNIKELPEELKALVNLKCLNLDYTKSLCRIPRHLISNFSMLYI
LRIVDCHYFEEVENCEVLMEEVLLMENLNVLGINLTSSHALSKFLSSHRIQSYILHLRLE
LLEDSRSLNVLPLANIKNLESLGFRNCEKLEELKIEIGNIQQNVCVSQVHGFQFHSLYYV
VVSDCNKLRNLSWLGLAPNLLTIDILRCPEIEEISGQYSGEVPEMMRNLNPFARLELLIL
KTLPKLKSIYPNALPFLHLKEIKVSNCPELKKLPLDFNSAKGHKIVIRGEESWWGELQWE
NQATQDVFLPCFRRF
>LL_PB44929451-RA
MGNVCSPSFSCDGTISQCLDCSARQAGYICYLRDNLKDLRRESQKLIEERNDVRIRVIVA
EQQQMKRLERVQGWFSRVQDVLYEVDRLTLESNREDAKLCLGGLCTKICKSNYKFGRKVF
RTLREVQSLSLEGDFKEVAQPAPVNPVDERPLPTSVVGLQSTFERVWSCVMEDTIGIVGL
YGMGGVGKTTLLTQINNKFLVSPNHFDFVIWVVVSKDLQLEKIQECVAEKIGLFNESWSS
KNVQEKAQEIFKILSDKKFMLLLDDIWEPVDLAQVGLPIPSPRSTSSKVVFTSRDFEVCG
QMEAHRSFKVECLAYEDAWELFEEKVGREILVSHPDTPELAEIVAKECGGLPLALITVGR
AMASKKTPQEWEHAIEVLRSSSSKFLGLERWVYSRLKFSYDFLPTDTVRFCVFYCCLFPE
DSKISIEDLIDCWICEGLLDEYDGFGARNQGLTGAPRIGMWKEISRMSLMQNAIQNLTET
PTCPHLRALFLHSNHLGTVSNNFFHSMASLRVLIFLYNGSPENLPLGILNLVSLQHLDLS
WTGITRLPIELKYLVNLKCLNLEYTFRLSRIPQLVISDLKMLRALRMFECGFKVEQEADS
ILFGDSEVLVEELLALKHLNLLTITLQIFGALQRLLNYCNSPRSINTQSLCLRHLNNSNL
LSAFSFASLRHLWTLHLYFNDFEELNIDAGEVKRIRETRGFHSLQKVYINYSKFRHATWL
VLAPRAKVIRISNCQRLQEIISMEKLGEISAEVMDNLILFGRLEYLILEGLQNLKSIHSS
YLPFPRLKEICVWKCAELKKLPLDCNQGLEQKIIIKGQDLLPFSN
>LL_PB44929454-RA
MILGDIWTILRDCFLCSFYVCGYNRDLEEKVNTLSGKKGDLQAVYDGVNGRVRQARDDSY
VPRPTVLHWLGDVQDADRNQRVDSLLQSGEDEKAKLCLRGHCSWNCYSAYSVSSKVVRMT
DVLQGLIDTGNGFKDVADPPPPPVVEMLPEEITVGMESRLNDVWGYVQDDSVRIICLYGV
RGVGKTTLLRNLNHKFSNAGHNFDRVILVESRTDVINIETIQLVLKYRLAIPNEVWDNKN
QQGRAAEIFQRLSQRRFALLLDDLRGPINLAEAGVPVQNGSKIVYTTIMEDACNAMGDQM
KFKVDCLLPDDAWNLFRLMVKDDVLNSHPDIPGLAETVAGLCGRLPLALITIGSAMASRR
NRDAWENAVVELSNYPAEFPRMGDLIFPRLKFSYDHLSSETHKTCFLFCSLFLKNQLIMK
DELVDLWIGEGLLRGSHNIAVARMQGKSIIDSLMRVCLLEEVQTYFGNYVKMHDLLRDLA
LWIASQDEGNKILASKPENDELIIEQQSVTWNEAVRVSLWSFLVTSLAPRPFSLWRFFKK
SPTPAPPSCPHLLTLLVRYASMKELPEWFFQSMPALRVLEWSRNGNLTKLPMQKGELINL
RYLNLSDTDISQLPIEIKGCCQLIILLLDGTEKLKAIPKGLLSELSALQVFSRVPTVHYK
SDEDKLSVFGVSVSSLHELESLKHIQDVSVVLSTLESRKKFQSSSKLQSCIRRLIIKTPE
SSSTSSITTMLHDGDFQNLQDLFISNCSVQYLTCLVKIPLLRFLFATNCPLLEEIIANHQ
AEEPIIGFTHLKQLNLNGLPELRSICGSAMAFPALESIYVSQCQNLKKLPLNSQSGKRNT
VLIGGEEWWNQLAWDDDATEDVFSSKFIRFSDFPNRNELEPCYTYEASCVRKINDGEPKA
DAIVIKRMRDYSVDSKLVPDCSIESFLFPLC
>LL_PB44929457-RA
MGNVCSAQFSCDGTISRCLDCIVSKAGYICHLKDNLYALRTDFQKLIEARNDVQIRVIVA
EQRQMRRLQQVQGWLSRVQDVEKEVPRLSRKINLGGFCSGNCVERYKDGKRVVELLKNVQ
SLRKEGDFKDVAQTVPENPVDERPLPPTVVGLQSTLDRVWRCLTEEPVGIVGLYGMGGVG
KTTLLTQINNSFLHTPNNFDFVIWEVVSRDLQLGKIQESIAKKIGLCNESWDSKSFDEKA
QEIFKTMRNTKFVLLLDDIWELVDLAQVVFTTREFELCGQMDAHKSFKVECLGYEDAWRL
FEEKVGRDILDSHPDIPELAETVARECGGLPLALITVGRAMASKKAPREWEHAIEVLRSS
ASKFSGMEKRVLSRLKFSYDFLPSNETRFCLLYCSLFPEDYSISIEDLIDCWICEGFLDE
YNGIGARNQGYSLIRCLLHACLLEEEDDNRVKMHDVVRDMALWIASTTEKQEERYLVLAG
VGLTETPRSELWQEVTRMSLMQNKIWRLPESPASPHLLTLFLSSNYISMANEEFFQSMAS
LRVLKLSHTLLPRHFLVGISNLFSLQNLDLSESGIEGLPLELRYLVNLKCLNLESTYRIS
KIPGQLISNLKMLEALRMFKCGSREQESDSILSGGSLVLVEELLGLKHLNVLTITLHSFA
ALQRLLTYPSLQSI
>LL_PB44929458-RA
MGNACSVSFSCDDTISHCLDCIVSQAGYICHLKDNLAALRTEFQKLIEARNDVHIRVLVA
EQRQMRRLQQVQGWLSRVQDVEKEVPRLLAEIIGKEEEILGGFCSGNCIERHKYGKRVVE
SLKNVQSLRKEGDFKDVAQTVPENPVDERPLPPAVVGFQSTLDRVWRCLTEEPVGIVGLY
GMGGVGKTTLLTQINNSFLHTSNNFNFVIWEVVSRDLQLEKIQESIAKKIGLCNESWDGK
SFHEKAQEIFKIMRNTKFVLLLDDIWELVDLAQVGLPVPSRTSASKVVFTTREFEVCGQM
DAHKSFKVECLGYEDAWRLFEEKVGRDFLDSHPDIPELAETVARECGGLPLALITVGRAM
ASKKAPREWEHAIEVLRSSASKFSGMEKRVLSRLKFSYDFLPSNETRFCLLYCSLFPEDY
SISIEDLIDCWICEGFLDEYNGIGARNQGSSLIRSLLHACLLEEEDDNRVKMHDVVRDMA
LWIASTTEKQEERFLVLAGVGLTETPRSELWQEVTRMSLMQNKIWRLPESPASPHLLTLF
LSSNYISMANEEFFQSMASLRVLKLSHTLLPRHFLVGISNLFSLQNLDLSETGIEGLPLE
LRYLVNLKCLNLESTYRISKIPGQLISNLKMLEALRMFKCGSSKQKSSSILFGGSLVLVE
ELVGLKHLNVLTITLHSFAALQRLLTSPSLQSIVSNTPSLSLTNCRSLSSLSVLTIASLR
HLEALDMMDCKDLEEMEIDYAGGEVKRIRETHGFSSLHKVSIWGSKLRHVTWLILAPNLK
HIAVTNCRYLEEIISLDKLGEIPSEEMQNLIPFARLGFLYLGGLENLRSIYPRALPFPHL
KELHVTLCPKLMKLPFDCISGLERKLIIGGEECWWNNLQWDDQATQNAFLPYLFQNTVLL
ARYLHDLVLSETLIAQRGKEGTRDGKCRNGAAEQFLRLSELMPAGTEIMETMNIFKSSEK
MDDHFNHDVNEKLVLNPKKKD
>LL_PB44929481-RA
MKEINRFAYESEKVIDTFIIPTITEQQKSGSRSKEIRDALLGLQSKIIDIKQWMQQIEHI
PFDIIDVFKLYKAEARKSPASSSFKKRDNDIVGLDDKMEELLDHLIEGPPQLSVVAVLDS
VGLDKTAFAAEAYNSNYVKHYFDCQAWVPVSILYQPDSLLDNIIKFLMPSSKLSEVMEDR
DYEMRKIIHLHGYLMSKRYLIVLDDVWTNDVWEFIQEILPDNLNGSRVLTTVSNIEILTS
FQLENGQHIRLDLVPAGGPLRVTYEGWPFLILYHGSLSLEENREKILAEPFGDQLWIAEG
FVRDNSEATAEEILEELIDRGFIQVKRRKASGTIKTCSFSSLVWPTILAVACTVEFIYAP
VMDPQGKSRKRVRRFCANVNLGELDSFDRLDSYLHSFLYLSPESDRLNPRDSMKICKMFK
FLRVLDLGSLFLDQYPAGIENLSRLRYLKLNIPSLKSLPSSRKILQLSRKSQFHFSLTSS
LLLSCLESLKLVNESKMPRLSKIVLFENQFPPSLTHLSFSNTDLIDDPMPTLEKLPYLQV
LKLKQNSYSGRRLPEHFWCMKNFKKLELWWPQPELRQKMRDFEDTERCDIQIYPFGM
>LL_PB44929878-RA
MAEHAMVSVVVEKVIEMLELLVCYSRPYRQLYTRKGLLRTYSPVRILFDKAKNKVADGTA
NDMEDWLPEGDVDFRLTPECVGVRGYVYVWCIPPELIRSVQVFLLRLGIIEEMVEDGEES
RLNEAYSRTVISGVMTTVKDWLDLVKVVATKSEDLVDELSTEFLRWKQHPDQSDEPPWPD
FTNKIQDLNDVLRPILRLPKQWFQLDRRSQDDFQNPYEGGPSGFVSTSFLQTCSRSEICG
VDKEKEDLVSKLLSASTEIPIISILGTEGTGKTTLATLAYNSYKVMRRFDIRIWVGASAD
SDVLSVASSIAEALGASASAFSSEGQELEPYLRYIRKSIARNKFLLVIDDVWIEENSTWK
LLLHTLQEGRPGSKILVTTDDQSIADKIGPTENIRRASDEASWSLFESAAFFNRSREVCE
HLEHIGRKIVQQCHDLPLLIKIVGSTLHFKTEKEWQSILDSKMWQVQDIERHHFVPLWLS
FTDMPFAVRMCFLYCAIFPKDYLINKDELIRSWMAQGYVHKEAVGQMCFDQMVARSWFQK
FEFEEDDDDGRILRCKMPVLVHHFVRFLAENYFASIEVDGNFEEPRQVKLSHLFLRVSEG
ISFPVTVSEVKNLRSLRIQYGSTTCSLISEVLPKLLDQSRTTLRALDLSGQSWYENMTIK
IPAEIGNLEFLRYLNLSLLKIAELPEELCRLWNLQTLELNWCTNLETLPQGMGKLINLEH
LLNVGTSLASMPKEIERLTRLCTLSEFIVSSDGGTLEYLKSLDELRGSLHIRNLGNVTDA
SKVAEAKLKNKVNLRGLCLNFENHAEGERIKEDEKVLEAAQPPEYLMRLEIRDYRGSTFP
SWIDLLSRLTILSLKDWTNCEQLPPLGNLPSLESLSLFSMGSVRKVGNEFLGIKSDSASS
VTYFPRLKSLKFVNMEEWGDWECEMANVMPCLCSLSFVYCPELKALPGIFLSQEENRSEK
NPNLITPKELKINWCPLLKERYDKRSGGKEWGKISRIPSIMINFTYLQLDRELLNYQTVK
ARRQRLANIRRGDLCAEFIKIASSSVELQFGVLEC
>LL_PB44929886-RA
MDAEASVSLLIVKLKTLFPAADEGATISSWTQKRVLKAIESLQLLIKNKKPCLDSSAGGE
AADDEARFMQAFYSAQDAINSLAIREEVCQMWRIDPVWVTILTVTTFPFSSFENLRLRSL
FSFGMNKFKRELEIRGSSSSSSSYEHQQQLVEVNDTGPSFSPYQGGYSTHRSQQQRWARI
SDYFCAEDETDVLGLERQVKELLHVLIPEHHGINDADVSTKKIVDGYEYARSSGEEITEL
PIPEQEGGGDALSNEEEESGRCQSSSTTTTTTQVIALIGKAGSGKTTLARIVYNRVDVKR
HFTKRAWVHIPIMSMVEDRDVLADILKQIDESLLKVEATLSAEELMWRITQALDDSTFLI
VMENAEHQKSQVWDSFLGKLCSFTQCGKIIITTSSTEDFVEPLGAAFSTLHVPGLGNNES
WELFLKKARIAEDVLQSRSSELIKLKKQILNICDGLPLRVVLLAGLLSTKQPSYEEWSKV
IERANGDNLVALCYQDLPAQVKPCILYMGLFPREYEIPVRRLIHLWCAEGFAPPDLDLIT
SEEDLAEMYLEELVTRHMIQVIRWRLDGSPKTCCMPGVLYDILRPKAEDIGFLYHHHHPQ
RLNSSTKSLPKFAVRRLAANLGSNSFPYSSLLSWRLHSYLVFDSRIRGTPAKQIGIILGK
CISKRRLGMLKVLDLEGVYKPMLTNNNALGRLPFLEYLGLRSTFIDSLPDSTPILFCLAT
LDVSHTKVQRLPYAFWPSRHLYLNWIFLATNVFRHPQFVKWETSLQTLWGLCIKADEVQS
LDYFRRLTSLRKLGLKCSSTTSTSLKKEIIGSVLQLSELHSLKLICETPSYLPLLEMAEH
YKLQKLYLSGHLPPNSVIGDRSFPPNVVTLTLSQLRLEYDPMPILGRLRQLKILRLFGGS
YMGEEMSCSSGEFPKLLVLKLWKLNRLRQWRIKEGAMPCLRQLEIRSCGYLVLPTGLEHV
TSSLREFLLTNMPSTFGSVADIERVLGINVYVRMNQWSSSSQMFALAASGKELTELMDHS
FGLIFNYVRMRLGLRLDALKSLINTIYYSLEVGSMRLVPFLAEHFAFYENKETENAFDSP
FPSNWIVSIFQLLLTNALAVAKLLLLPAACLVLRMPLPPLLVRTRRCLFLLSKSPPKAIH
TADVPTFVPVVFNPDGGISPPLFL
>LL_PB44929992-RA
KQLRESIEGKKFFLVLDDVWTEEPQNWEQLLGCLRCGSKESRILVTTRNEKAAIAIGTTK
FNIIPIELLSDEDCWSIFSQLALSRRLDIEECEKFENIGRQIVSKCKGLPLAVKTLGSLL
RFKGKIEEWQRVLENELWELEELDEGLLGPLLLSYLDLPPPLKKCFSYCAIFPKDSRLEK
DKLIRLWMAQDYLKVKGREDMVVGEGYFENLAMRSLFQDFERSEHDGGKIISCQMHDMVH
DFSQFLTKTECSALDVNKSRLQLPSWKARHLMITGETRSEMVPFPSMVYDETKLRSLVLD
QRLSFKPRIALSKLFDRLTCLRSIDGLPVGQIPKGIKKLIHLRYLALGENPWIKELPEAL
CELCNLQTLDVSLCHYLKRLPERIGQLINLRHLMNSKEEWSRLSYMPRGMERLTGLRTLG
AFAASGGKSSKACSSLKSLNKLKHLEGSLTLRGLGNERDLGDDNDDEKVDLKSKMKLVDL
HLRFDSTTKTKDHRVVLECLQPPPSLEKLGIYGYAGDTISPTSDWMLSLAKLRVLTLRFC
NECECLPPLGKLPCLETLVLEGMSSVKRLGNGFLGIAEDHQARADQAETASSIIRDTAFP
RLETLEFLDMEKWEEWDDCEIAGGKTIMPRLRHLSICWSPELKALPDYILGSTSLDKLLI
YYSRHLNNRYNKETGPEWPKISHVPNISFTLHGPAAQGSL
>LL_PB44930578-RA
MGSEADVRMDILNEEEAWRLFEVKLGNDGLIRRMKSTATQIVKQCGGLPIALEPIAKALR
NKTESECWKNALHELRMPTENNFHRELGKAYTAIKLSYDALKGEQLKKIFQLCSLMPKSF
FASDLFKYCIGLGIFRGINMEDARNTLYTLVHELKDSCLLLEGYSCREFSMHDVVHDVAI
LIACGEQNEFLVRNGDVWEWPDKDALKKYYAISWIDSSGGELPEGLECPQLELLLLSSKH
SSVDVNIPRSFFTGMRELKVVDLTNMQLFSLPSSIDLLLNLRTLCLDHGTLGDITIIGEL
KNLEILSLIGSDIVEFPEELGKLTKLRLLDLTNCFHLKVIAANLIASFTRLEELYMSNCF
VEWKVEDEGSSSKRSKASLDELMPLPRLTTLEIAVENDNALPEGFFVRELERFKILIGDR
SFEPPVILSKDWFRISRSHFLILDHQSLRMLKLKLNCKTICSRKLQGIRKVEYLCLDKFQ
GVKNILFELDTQGFSQLKHLLVQNNPDLLFIVDSREIVDCDAFPLLELLSLQNLINLKRI
CVDRLSTESFAELRTIKVENCDELSNIFVLSTTKCLPSLQRIAVIKCNKMKEIFAIGGEE
PDVADNSNANEKIEFAQIRYLSLGNLPELKSFFCELRGPSMSPTLFNEKVVLPNLEALEL
CEINVKSIWDNQTPCCFQCLTRLIVWGCQKLKFVFYASMIKSLDQLQHLEIRNCAGLEVI
ISEEGPGQETPCFAFRRVTNISLCHLPELTCLYPGLHTSEWPELKKLEVFSCDKLNTFAS
ESFSFHSNENNQLHVPKQPFFSFEKIFPNLEELGLSVKDIMMLLQGDFPQDRLFGSLKDM
EVRDDDSASVPNGLLEKFHRLENLNLSFCAYKELFSNGGQVHLIKKLELICLNDLEYLWI
PNSNMGDSILQNLEILKVDSCQKLMNLVTPSGAKSLVQLESLTIYGCSAMTQVVISEGDA
AAAKEEIVFIKLKSLDLHHLDSLTSFSSGNYTFRFPSLEYLCVIGCPKMKIFTAGDLRTL
TESVCYGYGHGEWRSDSNINKIIHQLHEEKLLEKPSMSEVLYS
>LL_PB44930585-RA
MGSEANFSIEILNEEEAWRLFEVKLGNDDLIPRMKSTATHIVKECGGLPIAIEPIAKALR
NKTQSECWKNALHELRMPTENNFHRELGKAYTAIKLSYDALKGEQLKKIFQLCSLMPKSF
FASDLFKYCIGLGIFRGIDMEDARNKLYTLVHELKDSCLLLEGYSCREFSMHDVVHDVAI
LIACGEQKEFLVRNGDVWEWPDKDALKKCYAISWIDSSGGELPEGLECPQLELLLLSSEH
SSVDVNIPQRFFTGMRELKVVDLTNMQLFSLPSSIDLLVNLQTLCLDYSTLGDITIIGKL
KNLEILSLIESDIVEFPEELGKLTKLRLLDLTNCFHLKVIAPNVIASFTRLEELYMSNCF
VEWKVEDEGSSSKKSKASLDELMPLPRLTTLEIAVENDNALPEGFFVRELERFKILIGDR
SFEPPVILSKDWFRISRSHFLILDHQSLRMLKLKLNWKTICLRKLQGIRKVEYLCLDKFQ
GVKNILFELDTQGFSQLKHLLVQNNPDLLFIVDSREIVDCDAFPLLELLSLQNLINLKRI
CVDRLSTESFSELRTMKVENCDELSNIFVLSTTKCLPSLQRIAVIKCNKMKEIFAIGGEE
PDVVDNNNAIENIEFAQIRYLSLGNLPELKSFCCEVKGPSMPPSLFNGKVVLPNLEALEL
CEINVKSIWHNQTPCCFQRLTRLIVWGCQKLKFMFYASMIKSLEQLQHLEIRNCTGLQVI
ISEGGPGQEPPCFAFRRVTNISLCHLPELTCLYPGLHTSEWPELKKLEVFSCDKLNTFAS
ESFSFHSNEKKQLHVPKQPFFSFEKIFPNLEELGLSIKDIMMLLQGDFPQDHLFGSLKDL
EVRDDDSASVPIGLLEKFHRLENLNLSFCSYKELFSNGGQVHLIKKLELICLNDLEYLWI
PNSKMGDSILQNLEILKVDSCQKLMNLVTPSGAKSLVRLESLTIYGCSAMTQVVISEGDA
AAAKEEIVFIKLKSLDLHHLDSLTSFSSGNYTFRFPSLEYLCVIGCPKMKIFTAGDLRTL
TESVCYGYGHGEWRSDSNINKIIHQLHEEKLLEKPSMSEVLYS
>LL_PB44930620-RA
MEILSGIASKLGELLVEATIKQARYLFCFNSIVKELEDNENNLKEAQDGINEKVEEARQK
HCAIVVEKDVEKWLADVVKEMADVRTLKAKIDEKKSCFNGWCPNWGFRYWMGRKASKETR
KLSDLLQDRSKFSTVARPKPLPSDKELPIPRHFMPFGTTESAGYQIIKALKGDNTKIVGL
YGIGGVGKTTLANFVGNQLREENVFDEVGIATVSQDQNIINVQSELVKSLGWELTETYEK
DRARRLRMMFSESKSRKMLIILDDVWNQLDLEKVGIPVGDRDNCCKILLTTRLQPVCDRM
GCDTQIQLGVLKQDEGLDLLRKHAGIEVADTTLIDVSKRVADECKGLPLAIKAVGSALRG
RTADEWNVALDKLQNAKLDKIEGIDKDSQDVYGCLKFSYDYLNGEDSRSCFLLCSLFPED
YEIDLEDLLGYAVGLVWYQAESIEEARSLLRGTIKGLKDSSLLLDIDNDRFVKIHDVVRD
VALWICEVEKKYFTSKVGIGLAERAGEEGLEQYRGISLVGKEKEELPSGLVCPSLHILRL
ENTLYGNKLQVPEHFFKEMPALKVVTIIGGVLSVKSLQFLANNLRVLQLIRCEVTDASFL
GKLKRLQILYLEKSPIEIPDGLGDELSRLKLLYIDNCSISPVTINKFPQLEEFYGWIKDW
EVEGMSSEESYARRAELNSQPDGSVICLPKDFSFPKLQRYDINKADIHDNEIYRGTRCLR
IENNHPKATLVIFSALYPELENLYLNRVRGCHNIVPSIDERGLNELTFLDVDYCEDLECI
MDASKSPHEKSGNLVMLSRLAKLYMSELPELKWIWKAPAQHVISLQSLTKLRVSWCNNLT
YIFTLSQARSLVQLKSLEVSYCERLECIVKAKFDHNEREISAVDGNTILALPSLRKLRFK
DLPELISFCSENYYSTWPALEELDLASCPKLTVNSTELEANLQCLGEKLRVLKVGECFHL
HDTIDNLLKHGLKNLETLCIEELGVQVVFQVEAIIAEGQENKLFPCLKSLWLENLRELQV
LCHEGPTHNFSLQSLTNLRVDGCTMLRRLFSSTLARNLLQLEELEIYNCWELEQIIAEDE
DEEHLQPVGPTHNFSLQSLTYLRVHGCTMLRRLFSSTLARNLLQLEVLSVWDCLELEQII
NEDEDEDHLQPVCFPKLTWISVRGCPKLKHLFHISVAPSLQKLSRLYIVGNDELEEVFWH
KDGANVTDYNEIVMNELRELVLDDLPNLTNFWPAGYQIPFPSAMFVQIQKEIDDSKNSGA
EYPVPFDSHAFFLARGNWKLIFTNKACFYATSLQTLKNRRITIDHFAKYLEDHESRGVAI
IQEKQIQFKDLCSINVITTRGSPRKASSPEVPAHTDKSEYAGCFPGANPPTLKSDMKVRG
TLATNLMAVRLPLNPSFPLSSRRYETLTAALWANVGSCVLRHGSGESVAVVVL
>LL_PB44930623-RA
MDILSGIASKLGELLVDATIKQARYLFCFNSIVKELEDNETNLKEVQDGINEKVEEERQK
HCAIVVEKDVEKWLADVVKEMADVRTLKAKLDEKKSCFNGWCPNWGCRYWMGRKASKETR
KLSDLLQDRSKFSTVARPKPLPSDKELPIPRHFMPFATTESACYQIIKALKGDNTKIVGL
YGIGGVGKTTLANFVGNQLREENVFDEVGIATVSQDQNIINVQSELVKSLGWELTETYEK
DRARRLRMMFSESKSRKMLIILDDVWNELDLEKVGIPVGDRDNCCKILLTTRLQPVCDRM
GCDTQIQLGVLKQDEGLDLLRKHAGIDVADTTLIDVSKRVADECKGLPLAIKAVGSALRG
RTADEWNVALDKLQNAKLDKIEGIDKDSQGVYGCLKFSYDYLNGEDSRSCFLLCSLFPED
YKIDLEDLLGYAVGLVWYQAESIEKARSLLRGTIKGLKDSSLLLDIDDDRFVKMHDVVRD
VALWIGKVEKKYFTSKVGIGLEELAVEEDLEQCRGISLVGNEKEELPSGLVCPKLHILRL
ENTEYDNKLQVPEHFFKEMPTLKVVTVIGGVLSLKSLQILANNLRVLQLIRCEVTDASFL
GKLKRLQILYLQKSPIEIPDGLGDELSRLKLLYIDTGSISPITINKFPQIEEFYGVIKDW
EVEGMSSEESYGRCAESDSQPDGSVVCLPKDFSFPKLQRYRISEVDRFSIANDRGTRCLI
IENNHPKATLGIFSALYQNLEILYLSGVTGCHNIVPSIDERGLNELTILHVTDCKDLECI
MDASKSPHGKSGNPVMLSRLAELSMWELPELKWIWKAPAQHVISLQSLTELTVSDCNNLT
YIFTLSQARSLVQLKSLEVSDCERLECIVEAKFDHNEREISVGDGNTILALPSLRKLRFK
DLPELISFCSENYYSTWPALEELDLASCPKLTVNSTEIEANLQYLGESFISPCIWPVEMK
VMVVVVVVVVVVKLRILKVGKCFHLRDTIDALLKHGFENLETLDIGELGVQVVFQVEAII
AEGQENKLFPCLKSLQLKHLPELRVLLYHEGPTHNFSLQNLTHLRVDGCTMLRRLFSSTL
ARNLLQLKLLGIANCLELEQIIDEDEDEDHLQPVCFPKLTMITVSYCPKLKRLFHISVAP
SLQKLESLFITANDELEEVFWHKDGANVTDYNEIVMNKLQVLEVTDLPNLTNFWPAGYQI
SIPSYKLRIKAREIGLLFWKKAAIYGQTRFFEILQYASSHSASLPKSDQCQYHHLSKMAI
LLIPSIKKEFPVIKLSRNQEANGGCSGLQQQANNKALVFVLCHYADGLSM
>LL_PB44930624-RA
MEILAGIASKLGELLVDATVKQARYLFCFNSIVKELEDKETNLKEAQDGIHERVEQERQI
HRAIDIEKDVEKWLADVVKEMADVQTLKTKIAEKKSCFNGWCPNWGFRYWMGRKASKETR
KLSDLQDRGKFNTVALPKPLPSDKEMHIPRFFSSFETTKSACNQITEALKKGSTKMVGLH
GLGGVGKTTLAKFVGNQLRQEKIFDEVRIATVSQDPDIINVQSELVKSLGWELKEKDEEE
RADRLRLMFSESKGRKILIILDDVWKELDLETVGIPANCCKILLTTRLQQVCDRMGCDTR
IKLDALDQAEGLDLLREHAGIDVADTTLTDVSKRVADECKGLPLAIKVVGSALTGRNADE
WNVALDKLQNAKLDKIEGIDKDSLGVYGCLKFSYDYLNGEDSRSCFLLCSLFPEDYKIDL
EDLLGYAVGLVWYQAESIEKARSLLRGTIKGLKDSSLLLDIDDDGFVKMHDIVRDVAIWI
GKVEKKYFTSKVGIGLAEWAVEEGLEQYRGISLVGNEKVELPSGLVCPSLHILRLENTLY
GNKLQVPEHFFKEMSALKVVTIIGGVLSVKSLQFLANNLRVLQLIRCDVSDASFLGKLKR
LQILCLQRSAIEIPNGLGDELSRLKLLVRGCHNIVPSIDERGLNELTILHVTDCKDLECI
MDASKSPHRKSGNPVMLSRLARLYISKLPELKWIWKAPTQHVISLQSLTELSVSECNNLT
YIFTLSLARNLLQLKELAVFNCRGLEQIIDEYEDEDHLQPVCFPKLTWIVVRYCPKLKHL
FHISVALSLQKLKQLYIVGNDELEEVFCHKDGADVTDYNEIVMNELRHLILEDLPNLTNF
WPAGYKIPFPSASYGAVVRNCPKLKWKFIRRR
>LL_PB44930680-RA
MLLELTRYMQIKSMEILSGVASKLGELLADTTINQARYLLCFNNIVKDLEVKETNLKEAQ
DGINKAIEEERQKHRAIVVEKDVEKWLADVVKEMANVQNLKAKIDENKSCLNGWCPNWCC
LYWLGRKASKETRKLSDLQKKCGKFSTIIESLKRESTKMVGLHGLGGVGKTTLAKFAGNQ
LRQQKIFDDVGIATISRDPNIINVQSELVKSLGWTLTEKDENDRADRLRLMFSESKSRKI
LIILDDVWKELDLETVGIPIGDRDNCCKIILTTRLQPVCDSMGCDTRIQLGVLKQEEGLA
LLRKHAVIDVADSTLIDVSKRVAGECKGLPLAIKAVGSALRGKGFGEWKVALHKLKNAKL
NTIEGIGKEDQDVYHCLKFSYDYLNGEDSRSCFLLCSLFPEDYEIDSEDLVGYAVALDWY
QAESIEDARSLVSGTINELKASSLLLEAGNDRFVKMHDIVRDVALWIGSMEKQYLTSKVG
IGLAEQAVEQYRGISLMGNEKEELPSGLVCPNLHILRLETTEYDYQLHVPEHFFEGMLAL
KLIRCNVSDASFLGKLKRLQILCVKGSPIEIPEEFEDQLSRLKLLIFIDSGSTSPITIKK
FPQLEEFYGWIKDWEVERMSAEESYARAAELNSQPDGKISRLPEDFTFPKLQMYFVSNWN
KLKVGMDKGEIFGQRRCLMISNCEATSLGIFSALYQELEILYLSGIVGCQYIVPSIDERG
LNELSCLFVNNCKELECIMDASELPHRKSGNPVMLSRLAELSMWELPELKWIWKAPAQHV
ISLQTLTELNVHRCNKLTYIFTLSQARSLEQLKSLYVRECERLECIVKAKFDHNEGEISV
RDGNTMLALPLLRKLTLDDLPQLMSFCSENYCSIWTSLEESHLRHCPNLTINSTELEANL
QYLEEVCLFVFTLFLFIQFYSK
>LL_PB44930688-RA
MEILSGVASKLGELLVDATINQARYLLCFNSIVKELEVKETNLKEAQDGINEKVEQERQK
HRAIVIEKDVEKWLNDADKEMADVRNLKAKIDEKKSCLNGWCPNWGCRYWLSRKASKKTD
KLSNLLQERSKFGPIIEALKNDSTKIVGLHGLGGVGKTTLANFVGNLLRQQKIFDEVGIA
TVSQDPNIINVQSELVKSLGWALTEKDEKDRADRLRLMFSVSKSRKILIILDDVWNELNL
ETIGIPIGDRENCCKILLTTRLQPVCDRMGCDTRIQLGVLKPEEGLALLRKHAGIDVADS
TLIGVSERVADECKGLPLAIKAVGSALKGKGFGEWKVALHKLKNAKLNTIEGIGKDDQGV
YHCLKFSYDYLNGEDSRSFFLLCSLFPEDYEIYLEELVGYAVALDWYQTESIEEARSLVS
GTIEELKASSLLLDAGNDIFVKMHDIVRDVALWIGLMEKKYFTSKVGIGLAERAVEQYRG
ISLMGNENEDLPSGLVCPNLHILRLENTEYDYQLHVPEPFFEGMPALKLIRCEVSDASFL
GKLKRLQILYVQSSSIQIPEELGDELSRLKCLFIDSGPISPITLKKFPRLEEFSGWIKDW
EVEGMSSEKSYARVAELNSQSDRKIVCLPIDFKLPKLKRYFISNYSGDSALEDEDEIFGQ
GRRLTINNCEASSLGIFSALYQELKILYLRRVIGCHNIVPSIDERGLNELTYLYVECCED
LECIMDASKLPHGKSGNPVMLSRLARLYVRELPKLKWLWMAPAQHVSLQTLTKLRVSACN
NLTYIFTLSQARSLVQLKSLIVSNCERLECIIEVKFDHNEGEISVEDGNTTLVLSLLREL
TLKGLPKLISFCSENYYSILPALEKLYLQDCSNLAVNSLQYVEEVCLFVSMVLLFFQFNS
KR
>LL_PB44930694-RA
MEIIKDILKDCLKEIFKPLLEPIEKCLVNAIKEPASYLFCFNRIVEKLEDEQTKLKKALD
VINKTIEDKRQKRPDTVVDQNVTKWLEDVDRELGDIRKLKAEIDKKDSSLHGLCPEWGCR
YSLGGKASEKTRKLFDLLQHYSQFNTAALAKPPPLERELSLPSYFSSTFKTTESAYNLII
DALKKESTKKVGLHGLGGVGKTTLAKFVGSQLQQQKIFDKVGLATVSQHPNIINVQNELV
NSLGWELKQKDEKDGADQLRSMFSARKSTKILIILDDVWNELNLKEKLGIPIDDRDNRCK
ILLTTRLQSVCKCMRCDSQIPLGTLTPEEGLALLQKNAGIDVNDSTLNDVSKDVAGECNG
LPLAIEAVGSALRGKGFDEWNLALHNLREAKLYAIEGIDKHERDVYGCLKFSYDNLNGED
SKLCFLSCSLFPEDYEINLEDLVGYAVGLTWYRAESIENARSLLCGTIKGLKAASLLLDT
GNDRSVKMHDIVRDVAIWIGSEVLVEKKFFSKVGIGLAERAMEEGLEQYRGISVMGNKEE
ELPSRLVCPNLHILRLDNTLYGYKLQVPENFFEGMPALKVVTIIGGVLSLKSLRFLANNL
RVLKLIRCYLSGTSFLGELKRLELLYLEDSPIVIPEDLSDELRRLKLLYIDTGSVSPITI
KKFPQLEEFYGGIKNWEIEGMSSEESNVRLAELNSQADGSVVRLSKDFTFPELQRYIMGT
GQRVHYNMVNGDKTRSLTIENDSPEATSLDIFSTLYQNLESLDLTGIIGCHNIVPSIDPR
GLNELTFLYVYNCGDLECIMDASQSPHGEGGNPMVLSKLARLNMSVLPELKQIWKAPAQH
VSLETLTALQVYKCNNLTYVFSLSQAQSLKHLESLEVTECKRLECIIEAKFDHNEGEISV
GDRNTMLALPLLRNLSLLGLPELISFCSENYCPIWPALEELCLRDCPILTVSSTEVQANM
QYLEEKLRILVVGGCSHLRDTILALLKHGLKNLEKLNIRRIEVQVVFQLEAITADGQENK
LFPCLKELELEYLQELQVLYYEGPTHIFSLQNLTFLTVDGCTKLRRLLSSTLARNLLQLV
VLRIRKCSELEQIIDEDEDEDHLQPVCFPKLTEISVCYCPKLKHLFHISVAPSLKKLTYL
QIEQNNELEEVFWHKDGVHVMDYNGIVMNELQELRLEDLPNLTTCTRSWLYQASRKLSRK
>LL_PB44930710-RA
MEISSLLEPLLEPIKRYLANAIKEQASYLFCFNSIVKELEDKETKLKKELDVINKRIEDK
RQKRPDIVVDENVTEWLKDVDRELGDVQKLKAEIDEKDSSLHGLCPNWCCRYWLALERES
TKMVGLHGLGGVGKTTLAKFVGNQLRRQEVFHKVGIATVSRHPTIINVQKELANSLGWEL
EQKDEKDGADQLCSMFSASKSTKILIILDDVWNVLNLKEKLGIPVGDRDNCCKILLTTRK
KSVCDSFDCYPQIPLDILTPEEGLTLLKKNAGIDVNDSTLDSVSKQVAAECKGLPLAIKA
VGSALPKGKGFDEWNLALNNLKEAKLYAIEGMPALTVVTIINGVLSLKSLRFLANSLRVL
QLIGCDVSDASFLGKLKRLELLCLQRCPIDIPEELGDELHELKLLHIGYTTISPLTIKKF
PQLEEFYGSIKKWEVEGMSSEESNARLAELNSQADGSVVRLPKDFTFPELQRYVICKGKA
GHETRSLIIYNNRPEATSLGIFSALYQNLEFLDLGSIIGCHNIVPSIDPRGLNELTYLFV
TNCGDLECIMDASQPPHGESGNPMMLSRLARLYMWELPELKRIWKAPAQHVINLQTLTEL
NVYRCNNLTYIFTLSQARSLKQLTSLYVRECQRLECIVEAKSDHNEGEISVGDGNMMLAL
PLLRELSLDDLPELMSFCSENYCSTWPALEELDLSVCPNLTVNSTELEANLQYLGEVCSF
VFMFFLFHQFYSK
>LL_PB44931081-RA
MGNIIGIQISCDAIFTLCLNCTVHKAAYVRQLKDNLRALQSELEKLIEARNDVMRRVEVA
EQRRMKRTDQVQGWLSRVQAAETEVGQLTRDSPQEIDKLCLGGYCSRNYKSSYRFGKQVA
ETLLVVRTLMGERAFDEVVVEIVEESIVADERPTEPLVVGLQSILEQVWSCLVQETAGII
GLYGMGGVGKTTLLTLLNNKFLNRPYGFDFVIWVVVSKDLQLEKIQETIGKKIGLFDGLW
KNRSREEKALDIFKVLSKKKFVLLLDDLWERVDLTKVGVPVPNSRNVASKVVFTTRLLDV
CGLMEAHKKFKVECLSDEDAWQLFREKVGEETLNYHHDIPELAQMVAKECGGLPLALITI
GRAMAYKTTPEEWRYAIQVLRRAASEFAGLGKEVYPLLKFSYDSLFSDTIRSCLLYCSLY
PEDYHISKSDLIDCWIGEGFLDENDRFEAQKQNQGYFTIGILVHACLLEEVEDDKVKMHD
VIRDMTLWIACEVEKEKENFLVYAGAGLCKASTISGWVKIRRLSLMENHIEDLSNIYPRC
PHLVTLFLNNNKLEVISSRFFHYMPSLKVLKLSHIQLTELPSRISKLVSLQHLDLSHTRI
KELPGELEILVNLKCLNLNHTMYLSVIPRQLISKFSMLHVLRMFSSLYFKNSEVSGDGVL
FARDELLVEELLGLKNLEVLEFTLTSSRVLQIFLTSNELRRCSQALFLDGLKNSKWIDAS
QLAELKHLNRLRIRDCEELEELTVDLRQSCVFNSLQKVQISLCSKLKDLTFLVFAPNVKS
IEIRSCLAMEEIISVQKFADFPETVRNNLNPFAKLQHLELVCLRNLNSIYWKPLPFSQLK
EMLVDDCYFLKKLPLDFNSAKERKIVIRGEEYWWRRLQWEDEATQNAFSPCFKSL
>LL_PB44931089-RA
MNILAIAKEIVKKCKGVPLAAKTLGSLMHFKSNENEWLHVKDSELWNLPQEENSILPALR
LSYANLPVELRQCFAFCAVFPKNAEIKKERLIHLWMANGFISSKGSLEAEAVGNEIFNEL
YWRSLIQDFSGDNGSTYNQIYKMHDLVHDLAQSIAGDECCITKAERPSDHLSRQTRHVTF
TLSKDSFTIPHALYRVEFSRTLLIQPAYPIILTNSGECPSDISKFHRLRALEFIDPRLTK
LSPAIGKLKHLRYLDLTNALIKFLPKSLCSLWNLQILKLECCTALRRLPHHMKRLKNLHH
LYLNGCSSLTSMPPKLRQMTALKTLPIFIVGRKKGHRLDELQGLNLSGQLHIKHLERVGN
PMDAVEASLGEKPNLRRLFLSWESDSESELRGNAEMVLRALEPHSNLEALEISGYNGINF
PLWVSSPVLNNLVSMGLKNFNCLELPPVGKLPSLKHLSISGMKHVKYIDHYFYGEGVKVF
QSLETLSIYESPSLEKLSIEQGRNTLPCLTHLFISGCPSLTLPFLPSLMELRVQPCSEAF
LHSISNLNKLTNLSIEGNDKMTLPDSIFLNLTSLQSLSMRYFTKLKALPTDLRSLNALKS
LYIGKCYELESLPGQGLQCLNSLESLYIEDCKKFNCLSDGLKHLTALQNLSLVGVPELVD
FPDGLQHLVSLKHLGFHGQGNVHNPVGSLTALPETWQHIPSLEALAVTGFPNLTSLPYWL
GNLTSLRFLQFSRCCKLKCLPASIKNLINLQTLDLWGCPELEKRCEKETGEDWHKIAHIP
FVELSSKTLVEEESSNCCMRLFER
>LL_PB44932368-RA
MQQIEHIPFDIIDVFKLYKAEDCKSPAFLCFRDNDIVGLDDKIEELLDHLIEGPPQLSVV
AVLDSVGLDKTAFAAEAYNNNHMKHYFDCQAWVSVSILYQPDNLLDNIIKFLMPSSKIIH
LHGYLMSKRYLIVLDDVWTNDVWEFIQEILPDNLNGSRVLTTISNIEILTSFQLENGQHI
RLDLVPAGGPLRVTYEGWPLLILYHGSLSLEENREKILAEPFGDQVLTYSKFSLYFKLCG
LYLSVFPLHSEISARQLYQLWIAEGFVRDNSEATAEEILEELIDRGFIQLKRRKASGTIK
TCSFSSLVWPTILAVACTVEFIYAPVMDPQGKSRKMVRRLSANVNLGELDSFDGLDSYLH
SFLYLSSESDRLNPRDSMKICKMFKFLRVLDLGSLVLDQYPAGIENLSRLRYLKLNIPSL
KSLPSSLLSNLLNLYTLDMASSYIDHTADDIWKLNKLRHLNFGLIILPAHPGKYCGSLEN
LNFISALHPRCCTLDTLGRLPKLGSLQICGDLNYYQSLLSKSLHGLSCLESLKLVNESKM
PRL
>LL_PB44932695-RA
MEELDRVLRELESKKKDIEATLSRTEREQGKEPSNEVSDWLKNVQRINTKAESFKQEVEK
GNCFSRACLGKDVEKKIEEVKEYIQKGCAFTSYVSDAPSTSGMTLSTTSNLVGERTGKIV
EEIWEDLMVWGMGGIGKTTIMSHINNKLQEKPNKFNDVIWVTVSQPLDLFKLQTEIATAL
KQSLPENEDKVRRAGRLLGMLKAKEKFVLILDDMWEAFPLEEVGIPEPSEENRCKLVITT
RSHRVCRSMKCKQEAFNLFIDGVGSSILQVPALNKEIINEVVEECGCLPLAIVTVAASMS
GLQQCFLYCALYPEDFAIPKDELIDYWIAEGFIKEVKDVQAKYDRGHTILNRLVNCCLLE
SAKDGSCVKMHDLIRDMVLRITSESPLFMVKAGLRLLKFPGEQEWEENLERVSLMRNNIE
EIPSKMSPHCEIFSTLLLQRNKNLQRIPECFFVHMHGLKVLNLSHTNISLLLRWCGRLKR
VPSLAKLLALQYLNLDETGIKEVPEGMEMLENLTHLYLYSWLLKKFPAGILPRLLDKSVF
LYGCKICEREEPIVLPQDVQRLQMFAVDEVTSFNDVFPREQGLVNIGKFSHDLKVLRFAN
CRNLKNLFSLRLLPALQNLEVLKVYNCDSIEEIVAVEDEETEKELATNTIINTVTLPRLK
KLGFYYLPEFKSFCSNNGVLVCNSLQEIEVRRCPKLKRLSLSLPLLDNGQPSPPHALEVI
RIKKELWESLEWDQANAKDVLNPYCQFVER
>LL_PB44932699-RA
MRNLERALQELNSKKADIEATLKAECDLGNKQPSNEVNDWWENVERINNEAHSIEEEVKK
GKYFSRARLGKHAEEKIQEVKEYYQKGCSFPSLVIDEPPSRGLTLTTATLAGEKTKKVVT
KIGVWGMGGIGKTTIMKEINNRLQKETNKFNIVIWVTVSQPLDLIKLQTEIATALKQSLP
ENEDKVRRAGRLSEMLKAKAKFVLILDDMWEAFPLEEVGIPEPNEENGCKLVITTRSHRV
CRSMKCKQEAFNLFIDGVGSSILQVPAMNKEIINEVVEECGCLPLAIVTVAASMSGEEEI
YEWQNALNELRGRLRSLNDVDTKVFGRLEFSYHRLKDEKLQQCFLYCALYPEDFAIPKDE
LIDHWIAEGFIEEVKDVQVKYNRGHTILNRLVNCCLLESAEDGSCVKMHDVIRDMALRIT
SESPLFMVKARERLREFPGEQEWKANLERVSLMENDFEEIPSNMSPHCDILSTLLLQCNE
HLQRIPECFFVHMHGLKVLNLSRTNISLLLRWCENLERVPSLAKLLALQYLDLEVTSIEE
VPEGMEILKLSFGNEGLRETVEEAARLSDRLDTFEGHFSTLKDFNIYVKSTNGRGSKNYC
LLLSTYGMGGFLITDLKSMMADFEVDKSVRLFACKICEREETIVLPKDGQRLQMFAVSDV
ASLNDVLPREQGLVNIGKFSHDLKVLRFDSCNNLKNLFSLRLLPALQNLEVLKVEGCDSI
EEIVAVEDEETEKELATSTIITLPRLKKLRFSYLSEFKSFCSNNGVLVCNSLQQIKVYGC
PKLKRLSLSLPLLDNGQPSPPPALEVIETEKELWESLEWDQANAKDVLNPYCKFVAL
>LL_PB44932705-RA
MRNLERALQELNSKKADIEATLKAECDLGNKQPSNEVNDWWENVERINNEAHSIEEEVKK
GKYFSRARLGKHAEEKIQEVKEYYQKGCSFPSLVIDEPPSRGLTLTTATLAGEKTKKVVE
RIWEDLMVWGMGGIGKTTIMKEINNRLQKENNKFNVVIWVTVSQPLDLIKLQTEIVTALK
QSLPENEDKVRRAGRLSEMLKAKAKFVLILDDMWEAFPLEEVGIPEPSEENGCKLVITTR
SHRVCRSMKCKQEAFNLFIDGVGSSILQVPALNKEIINEVVEECGCLPLAIVTVAASMSG
LQQCFLYCALYPEDFAIPKDKLIDHWIAEGFIEEVKDVQVKYNRGHTILNRLVNCCLLES
AEDGSCVKMHDLIRDMALRITSKSPLFMVKARERLREFPGEQEWKANLERVSLMENDFEE
IPSNMSPHCDILSTVLLQRNEHLQRIPECFFVHMHGLKVLNLSRTNISLLLGMCGRLKRV
PSLAKLLGLQYLDLEGTWIEEVPEGMEMLENLSHLYLCSFPLAEFPAGILPRLLDKSVFV
EGCKICEREEHIVLPEDVQCLHMYWVDDVASLNDVLPREQGLVNIGKFSHDLKVLSFGRC
FKLKNLFSLRLLPALQNLEVLKVYKCSLIEEIVAVEDEETEKELATNTIINTVTLPRLKK
LDFSYLKEFKSFCSNNGVLVCNSLQEIEVRSCPKLKRLSLSLPLLDNGQPSPPPTLEVIK
IEKELWESLEWGQPNAKDVLNPYCKFWRGN
>LL_PB44932713-RA
MRNLERALQELICKKADIEATLKAECDLGNKQPSNEVNDWLENVERINSEAHSIEEDVKK
GKYFSRARLGKHAEEKIQEVKEYHQKGCSLPSLVIDKPPSRGLTLTTATLAGEKTKKVVE
EIWEDLMGDKVTKIGVWGMGGIGKTTIMKEINNRLQKETNKFNVVIWVTVSQPLDLIKLQ
TEIAAALNQSLPENEDKVRRAGRLSEMLKAKAKFVLILDDMWEAFPLEEVGIPEPSEENG
CKLVITTRSHRVCRSMKCKQVAVELLSKQEAFNLFIDGVGSSILQVPALNKEIINEVVEE
CGCLPLAIVTVAASMSGEEEIYEWQNALNELRGRLRSLNDVDTKVFRRLEFSYHRLKDEK
LQQCFLYCALYPEDFAIPKDELIDYWIAEGFIEEVKDVQAKYDRGHTILNRLVNCCLLES
AKDGSCVKMHDLIRDMALRITSKSPLFMVKARERLREFPGEQEWKANLERVSLMENDFEE
IPSNMSPHCDILSTLLLQCNEHLQRIPECFFVHMHGLKVLNLS
>LL_PB44932716-RA
NEFNDVIWITVSQPLDLIKLQTEIATALKLSLTKDEDKVRHVGRLLGKLKAKKKFVLILD
DMWEAFPLKEVGIPKLNKQNGCKLVITTRSVGVCRSMGCEEVIVPPLSIEEALNLFLDKV
GRNILHVPNLNEEIINSVAKECAGLPLAIVTVAGCMRSDLEKVSLIKNDMQEIPSNMSPH
CEILSTLLLQRNRNLQRIHVCFFAHMHGLKILNLFYSDIEVLPNFVSELRNLIWLLLRYC
RRLEHVPSLVKLLALQCLDLEYTTIKEVIEGMEMLENLVHLTLYSKMLIKVLANILPKPC
NLYSLRLNWGSKTSRETVLEAARLSDRLDIFVGYFSKLDDFKWSKVKKFSFSSADSLQWF
CHKS
>LL_PB44932729-RA
MDVIGTILEFFKCVGPPIRQYVHRHRKLSEIMRNLETVLQELNSRKADIEATLKAECDPG
NKRPSNEVNNWLENVKRINSKAHSFEEEVKKGKYFSRARLGKDAEEKIQEVKEYHRKGCS
FPSLVIAPPPTRGVMLPTETLVGEKTKKVVEIIWEDLMGDKAPKIGVCGMGGIGKTTIMK
EINNRLQEETNKFNVVIWVTVSQPLDHIKLQNEIAAALNQSLPENEDEVGRAGRLSGMLK
AKAKFVLILDGMWEAFPLQEVGIPEPSEENGCKLVITTRLYKVCRSMDCKEIGVKLLSQE
EALNLFLDKVRISTSQILNLDKEIIDSVVKECAGLPLAIVTVARCMRGLDEIHEWRHALN
ELRGLVRSQNGVNADVLGRLEFSYHRLKDDKVQQCFLYCALYPEDFAIPKEELIDYWIAE
GFIEEVKGVQAKYDKGHTILNSLVNCCLLERAEDGGCVKMHDLIRDMALRIKSKSPLFLV
KAGLRLLKFPGEQEWEENLERVSLMKNGIKEIPSNMSPHCKILSTLLLQRNERLQRIHEC
FFVHMRGLKVLNLSRTNIKVLPSSVSDLTNLRSLLLQRCRILKRVPSLAQLLALQYLDLE
ATGIEEVPEGMKMLENLSHLYLYSPPLNKFPDGILPRLRNLYKLKLSFGNEALRETVEEA
ASLSNRLDTFEGLFYKLKDFNIYVKSADGRGSENYCLWLSASGKRRFLITDFKVDKSVCL
IDCKICEREETIVLPKDVQYLEMYWVDDVASLNDVLPREQGLVNIDKFSHDLKALSFVLC
PNLKNLFSLRLLHALQNLEVLEVIECDSIEEIVVVEDEETEKELATNTIINTVTLPRLKK
LHFYYLREFKSFCSNNGVLVCNSLQEIRVGGCAKLKRLSLSLPLLNNGQPSPPPTLEVIK
IKKELWESLEWDQANAKDVLNPYCKFVER
>LL_PB44932825-RA
MGNLISTFLPADLFDRTSNCVGEQAKYVWGLEKTLRVLETELHKLTRARDDLKTKVEVEE
QRPRTRRTNQVAGWLEDVQKLETEFTELERVRAQEMDRLCLGGLCSKNFASSYNYGTQVV
ELTDRVKAPDGAAIELPLDHTVVGQELLLGQVWRCITDQEKNRGIIGLYGIGGVGKTTFL
KQVNNNFRHQQHNFDVVIWAAASTLQDQSWEKKSPQDKAVDIGSILSRRKFVLLLDDIWK
PIDLTQLGVPLQKLNDGSKVVLTTRSAGVCDQMDAEKVEVYSLAHDKAWELFQEMVDRST
LDSHTSIRELAETLARECGGLPLALKTVGRAMKSQRKVGDWKRAIHKMRTSASKFSGMKE
EVFSRLKFSYDSLSTDELRSCLLYCCLYPEDYEIPKRQLIDYWISEGFVCDFGFVYDFDD
GCDFIDDLLQACLLEEEGDDHVKMHDMIQEEQNLLVRAGVELTEAPKVEEWEGAKRVSLM
LNEIESLSEIPTCPRLVTFLLDGNSLKEITDGFFQSMSSLRVLSLSHLDLSWTRITGLPQ
ELKALEKLRYLNLDYAFNLSIIPHQLISGFSKLEVLRLLSRGRWSVIEGNVLCDDAEPLL
KELLGLKHLNVLSWTFRSSLAVQKFLKCPKLVSITQSVMVCQCESPPFNVLHLAYMENLQ
ELRISDSNLEEMKTDSTEEVKKLFQSGFRSLDRVVIWSCKKMKDLTWLVFVQILKQLRIV
FCTETEEIISVDKLRDISKIIGSELESLTIKWGRNLKSVYPNPLPFPKLKKIEVRECRQL
KKLPLNSSSAKERRVVIEGSKEWWEELQWEDQATQNAFSPGFSMI
>LL_PB44932826-RA
MDRLCLGGLCSKNFVSSYNYGTQVVELTDRVINLKKDGEKIEVVVEKAPDGAAIELPLDH
TVVGQKLLLGQVWRCITDQEKNRGIIGLYGIGGVGKTTLLKQVNNNFCHQQHNFDVVIWA
VAIGFSEDQRWEKKSPRDKAADIARILSGKKFVLLLDDIWERIDLNDGSKVVLTTRSAGV
CDQMDAEKVEVYSLAHDKAWELFQEMVDRSTLDSHTSIPELAETLARECGGLPLALKTVG
RAMKSQRKAGDWKRAINKMRTSASNFSGMKEEVFSRLKFSYDSLSTDELRSCLLYCCLYP
EDYEIPKRELIDYWISEGFVYDFDDGCDFIDDLLQACLLEEEGDDHVKMHDMIREMSLWI
ACTVDKEEQNFLVRAGVKLTEAPKVEEWEGAKRASLMENEIESLSEIPTCPRLLTLLLDG
NDLEEITDGFFQSMSTLRVLSLRRNTSLSKLPSGISSLVSLHHLDLSWTEITGLPQELKA
LEKLRYLNLEYLFELSVIPHQLISGFSKLEVLRLCGSGRGGRGGVTEEEEEGNVLCDDAE
PLMKELLGLKHLNVLSWSFRSSLAVQKFLKYPKLRLHLADSNLEEMKTDSTEEVKKLFES
GFRSLNTVGVHGCDKAKDLTWLVFVQNLKELRIEFCDDVEEIIGVDKLRYISEIIGSEHN
FFAQLESLTIWMGRNLKSVYPNPLPFPKLKKIEVLQCPQLKKLPLNSSSAKERRVVIEGS
KKWWEELQWEDQATQNAFSSGVILGWD
>LL_PB44932830-RA
MGNLISTFLPADLFDRTSNCVGEQAKYVWGLEKNLRVLETELHKLTRARDDLKTKVEVEE
QRPRTRGTNQVAGWLEDVQKLETEFTELERVRAQEMDRLCLGGLCSKNFVSSYNYGTQVV
ELTDRVINLEKDGEKIEVVVEKAPDGAAIELPVDHTVVGQELLLDQVWRCITDQENNRGI
IGLYGIGGVGKTTLLKQVNNNFRHQHHMFDVVIWAAVSTLQDDIGKRIGFSEDRNWKEKS
LQDKAVDIASILSGKKFVLLLDDIWERIDLTQLGVPLQNLNDGSKIVLTTRSAGVCDQMD
AKKLEVSSLADDEAWKLFQEMIERSTLDSHTSIPELAETLARECGGLPLALKAVGRAMKS
QRKVGYWKRAIHKMTTSASKFSGMKEEVFSRLKFSYDSLSTDELRSCLLYCCLYPEDYEI
PKRELIDYWISEGFVYDFDDGCDFIDDLLQACLLEEEGDDHVKMHDMIREMSLWIACTVD
KEEQNLLVRAGVELTEAPKVEEWEGAKRVSLMLNEIESLSEIPTCPRLVTLLLDGNLIGQ
ITDGFFQSMSSLRVLSLSENFYLSTLPSGISSLVSLHHLDLSSTDITGLPQELKVLEKLR
YLNLEYTEYLSIIPHQLISGFSKLEVLRLFACGRGGVTEEEEGNVLCDDAEPLMKELLGL
KHLNVLSWSFRSSLAVQKFLKYPKLVSITQSVLVYECESPPFNVLNLAYMENLHELDLES
CSLEEMKIDCTEEVKKLFRNGFRSLNTVVLRSCRGKDLTWLVFVQNLKQLYIKFCTEMEE
IISVDKLRDISDIIGSEHNFFAQLEYLYIRWGINLKSVYSNPLPFPKLKKIQVRGCRQLK
KLPLNSSSAKERRVVIEGAKEWWEELQWEDQATQNAFSSAPIPTPVTLPTKTIPVTLTLP
AKKIPAATTPAPIPAPIHFQQKKFQQQQPGQGELKCGAFFVSAGCRVTVGDGNGDLDHMM
AVVHHLWARPSSVPAVRVTVGDCCLWGQARGNEKRKKEGFWREWELVEAKMESFESEMIG
GVVGLMFWRVC
>LL_PB44932833-RA
MDRLCLGGLYSKNFVSSYNYGTQVVELTDRVINLNKYGEKIEVVVEKAPDGAVIELPVDH
MVVGQELLLDQVWRCITDQENNRGIIGLYGIRGVGKTTLLKQVNNNFRHQQHMFDVVIWA
AVSTLQDDIGKRIGFSEDKNWKEKSLQDKAVGIACILSGKKFVLLLDDIWEERIDLTQLG
VPLQNLNDGSKIVLTTRSAGVCDQMDAKKLEVSSLVDDEAWKLFQEMIERSTLDSHTSIP
ELAKTLARECGGLPLALKAVGRAMKSQRKVGYWKRAIHKMTTSASKFSCMKEEVFSRLKF
SYDSLSTDELRSCLLYCCLYPEDYEIPKRELIDYWISEGFVYDFDDGCDFIDDLLQAFLL
EEEGDDHVKMHDMIREMSLWIACTVDKEEQNLLVRAGVELTEAPKVEEWEGAKRVSLMKT
RIQSLSEIPTCPRLVTLLLDGNWIEEITDGFFQSMSSLRVLSLLINISLSKLPSGISNLV
SLHHLDISRTNITGLPQDLKALERLRYLNLDHTRFLSIIPPQLISGFSKLEEAHVSQIVS
KAEDCNSCSSRLQVDDLACQLAPGVTKQAVFSLEGIAGFEAFKCFKLFLKYPKLVSITQS
VYVECGTYKRPPFNVLHLAYMENLQELELESSKLEEMKIDSTEEVKKLFRNGFRSLNTVV
LGSCRGKDLTWLVFIQNLKQLNMQGFTMEEIISVDKLRDILEIIGSEHNFFARLEYLTMW
RGTNLKSVYPNPLPFPKLKKIQVFHCRQLKKLPLNSSSAKGRRVVIEGTKKWWEELQWED
QATQNAFFSCAVLWEDPY
>LL_PB44932836-RA
MVNLISTFLPADLFDRTSNCVGEQANYVWGLEKNLRVLETELHKLTRARDDLKTKVEVEE
QRPRTRRTNQVAGWLADVQNLETEFTELERVRAHEMDRLCLGGLCSKNFVSSYNYGTQVV
ELTDRVINLKKDGEKIEVVVEKAPDGAAIELPLDHTVVGQELLVDRVWRCITDEEKNRAI
IGLYGIGGVGKTTLLKQVNNNFCHQQHNFDVIIWAAASTLQDDIGKRIGFSEDKNWEKKS
PQDKSVDIASILSRRTFVLLLNDIWERIDLTQLGVPLQKLNDGSKVVFTTRSAGVCDQMD
AEKVELYSLADDEAWKLFQEMIERSTLDSHTSIPGLAETLARECGGLPLALKTVGRAMKS
QRKVGDWKRAIKKMTKSASKFSGMKEEVFSRLKFSYDSLSTDELRSCLLYCCLYPEDLEI
PKRELIDYWISEGFVYDFDDGCDFIDDLLQACLLEEEGDDHVKMHDMIREMSLWIACTVD
KEEQNFLVRAGVKLTEAPEVEEWEGAKRVSLMLNEIESLSEIPTCPRLLTLLLDGNDLEE
ITDGFFQSMSSLRVLSLSENFLLSTLPSGISGLVSLHHLDLSSTDITGLPQELKALEKLR
YLNLEYTDYLSIIPHQLISGFSKLEVLRLFACGRWSVIEEEEGNVLCDDAEPLMKELLGL
KHLNVLSWSFPSSLAVQKFLKYPKLVSITQSVMVNECESPPFNVLHLACMENLQELDLED
NNLEEMKIDSTEEVKKLFQSGFRSLTMVSVDNCEKKDLTWLVFVQNLKELRIQYCEYVEE
IIGVDKLRDISGIVGSEHNVFAQLESLTIKWGRNLKSVYPNPLPFPKLKKIKVRECPQLK
KLPLNSSSAKERRVVIEGSKKWWEELQWEDQATQNALSPGFSMI
>LL_PB44932838-RA
MGNLISTFLPADLFDRTSNCVGEQAKYVWGLEKNLRVLETELHKLTRARDDLKTKVEVEE
QRPRTRRTNQVAGWLADVQNLETEFTELERVRAHEMDRLCLGGLCSKNFVSSYNYGTQVV
ELTDRVINLKKDGEKIEVVVEKAPDGAAIELPLDHTVVGQELLVDRVWRCITDEEKNRAI
IGLYGIGGVGKTTLLKQVNNNFCHQQHNFDVIIWAAASTLQDDIGKRIGFSEDKNWEKKS
PQDKSVDIASILSRRTFVLLLDDIWERIDLTQLGVPLQKLNDGSKVVFTTRSAGVCDQMD
AEKVEVYSLADDEAWKLFQEMIERSTLDSHTSIPELAETLARECGGLPLALKTVGRAMKS
QRKVGDWKRAINKMTKSASNFSGMKEEVFSRLKFSYDSLSTDELRSCLLYCCLYPEDLEI
PKRELIDYWISEGFVYDFDDGCDFIDDLLQACLLEEEGDDHVKMHDMIREMSLWIACTVD
KEEQNFLVRAGVKLTEAPEVEEWEGAKRVSLMLNEIESLSEIPTCPRLLTLLLDGNDLEE
ITDGFFQSMSSLRVLSLSENFLLSTLPSGISGLVSLHHLDLSSTHITGLPQELKALEKLR
YLNLEYTDYLSIIPPQLISGFSKLEVLRLFACGRWSVIEEEEGSVLCDDAEPLMKELLGL
KHLNVLSWSFRSSLAVQKFLKYPKLVSITQSVWVECGTYTRPPFNVLNLAYMENLQELEL
ESSKLEEMKIDSTEEVKKLFRNGFRSLNTVVLRSCRGKDLTWLVFVQNLKQLNMQGFTME
EIISVDKLRDISEIIVSEHNFFARLEYLTMWQGTNLKSVYPNPLPFPKLKKIQVFHCRQL
KKLPLNSSSAKGRRVVIEGTKKWWEELQWEDQATQNAFFSCAVLWEDPYY
>LL_PB44932849-RA
MGNLISTFLPADLFDRTSNCVGEQAKYVWGLEKNLRVLETELHKLTRARDDLKTKVEVEE
QRPRTRRTNQVAGWLEDVQKLETEFTELERVRAQEMDRLCLGGLCSKNFVSSYNYGTQVV
ELTDRVINLKKDGENIEVVVEKAPDGAAIELPLDHKVVGQELLLGQVWRCITDQEKNRGA
IGLYGIGGAGKTTLLKQVNNNFCHQQHNFDVVIWAAASTLQDDIGKRIGFSEDQSWEKKS
PQDKAVDIASILSRRKFVLLLDDIWKPIDLTQLGVPLQKLNDGSKVVLTTRSVGVCDQMD
AEKVEVYSLAHDKAWELFQEMVDRSTLDSHTSIRELAETLARECDGLPLALKTVGRAMKS
QRKVGDWKRAINKMRTSASNFSGMKEEVFSRLKFSYDSLSTDELRSCLLYCCLYPEDDEI
PKRELIDYWISEGFVYDFDDGCDFIDDLLQACLLEEEGDDHVKMHDMIREMSLWIACTVE
KEEQNFLVRAGVKLTEAPEVEEWEGAKRVSLMENEIDSLSEIPKCPRLVTLLLDKNFIGQ
ITDGFFQSMSTLRVLSLGGNYHLRKLPSGISSLVSLHHLDISWTRIRGLPQELKALEELR
YLNLEYVFELSVIPHQLISGFSKLEVLRLFACGRWSVIEEEEGNVLCDDAEPLMKELLSL
KHLNVLSWSFRSSLAVQKFLKYPKLVSITQSVLVYQCESPPFNVLHLAYMENLQELDLED
INLEEMKIDSTEEVKKLFQSGFRSLDRVVIRSCKKMKDLTWLVFVQILKQLRIVFCTEME
EIISVDKLRDISEIIGPEHNFFAQLEYLTIWGGRNLNSVYPNPLPFPKLKKMEVRLCPQL
KKLPLNSSSAKERRVVIEGSKKWWEELQWEDQATQNAFSPGFIVPYFQLIKVQQWILGFR
ILPLERILAIELHDFDDL
>LL_PB44932851-RA
MGNLISTFLPADLFDRTSNCVGEQAKYVWGLEKNLRVLETELHKLTRARDDLKTKVEVEE
QRPRTRRTNQVAGWLEDVQKLETEFTELERVRAQEMDRLCLGGLCSKNFVSSYNYGTQVV
ELTDRVINLKKDGEKIEVVVEKAPDGAAIELPLDHTAVGQELLLDQVWRCITDQENNRGI
IGLYGIGGVGKTTLLKQVNNNFRHQQHMFDVVIWAAVSTLQDDIGKRIGFSEDRNWKEKS
LQDKAVDIASILSGKKFVLLLDDIWERIDLTELGVPLQNLNDGSKVVLTTRSAGVCDQMD
AKKLEVYSLAHDKAWELFQEMVDRSTLDSHTSIPELAARECDGLPLALKTVGRAMKSQRK
VGDWKRAIHKMTTSASKFSGMKEEVFSRLKFSYDSLSTDELRSCLQYCCLYPEDYEIPRR
ELIDYWISEGFVYDFDDGCDFIDDLLQACLLEEEGDDHVKMHDMIREMSLWIACTVDKEE
QNFLVRAGVKLTEAPKVEEWEGAKRISLMKTRIQSLSEIPTCPRLVTLLLDGNWIEEITD
GFFQSMSSLRVLSLRINISLSKLPSGISNLVSLHHLDLSRTNITGLPQELKALEKLRYLN
LDHTRFLSIIPPQLISGFSKLEVLRLLSRGRWSVIEEEEGSVLCDDAEPLMKELLGLKHL
NVLSWSFRSSLAVQKFLKYPKLVSITQSVWVECGTYTRPPFNVLNLAYMENLQQLELESS
KLEEMKIDSTEEVKKLFRNGFRSLNTVVLRSCRGKDLTWLVFVQNLKQLNMQGFTMEEII
SVDKLSDISEIIGSEHNFFARLEYLTMWRGTNLKSVYPNPLPFPKLKKIQVFHCRQLKKL
PLNSSSAKGRRVVIEGTKKWWEELQWEDQATQNAFFSCAVLWEDPYY
>LL_PB44938348-RA
MDKRPNYDVCTIGICGMGGLGKTTLARVVYDLVSHGYEGVAFLPMLEKNLKKRAALQHKK
VLLVIDDVVDIKQLEHLAGKREWFGSGSRIIITSRDEHLLKTHEIDEVYKPNGLNYHEAL
QLFNMKAFKNHQPLEEYVQLSERFLQYAGGLPLALEVLGSFLNGRSVDQWRSTLKRLQRD
PPKEIISVLQISFDGLQDSEKKIFLDVAYENRLWMHDLLEELGQQMIQRESPKEPRKRSR
LWKKEEGTEVVEGIMIDFNQCISASAKAFSKMTNLRLLKISNVLLPEGLEYLSNKLRLLD
WHGYPLQSLPSNLQLDKTVEFNMCHSRLEYLWKGIKSFTMLKVMKLNHSQSLITIPDCTG
VPNLEELDLEGCTRLSEIHQSLLLHSKFIILRLKNCTSLTTLPGKIFMKSLAKLFLCGCS
KLKKFPEINGKMECLSELYLGRTTIEELPLSIELLSKLVLLDLNNSKNLKSLPRTISGLK
CLSNLYLSGSSKF
>MSYJ000820.1
MAVEFCLGVLSSIVSEGAKSLYKPIIRQISYVFKYQSYVDELKDQVMQLGCKREMVQQPV
NHARLQGDELYEGVADWLHSVDEFISEGVAKSIVDDENGAKKSCFKGLCPNLLSRYKLSK
KAAKAAKDAADLVGKGNFSSVSYRPAPKSTEYMQVKDYEAFDSRKKVFQDVVEALKDDKL
NIIGVYGMGGVGKTTLIKQVAKQVTEDKLFDKVAMAEVTENPDHQKIQDKLASDLGIKFE
LNESIFDRANRLCRVLKNEERHLIILDNIWGELKFDERTEDLRLVTLKGVPSVVHELDDG
EGFPQLKRLLVAGCSEILHIVGSIGRARCKVFPLLETLYLIGLTNLKTICYSQLREDQSF
NNLRIIKHLFSFFMAKNLLRLQKVEVENCDDLKMIIGPDMEKPTATQGLTEIIAEDDSVH
KVIFPRLEELKLRWLTTIEKLWPEQFQGVSYCGNLTKMTVESCDHLKYLFSYSMVNSLVQ
LQHLVIRFCKSMEGVVDTTGWLGGRDEGNLIELKVFPKLHSLRLCVLPKLTSFANTGQIH
SDLVVEFPSLLNLEIHGCNNMLRFISTSSPADTLHSEMQSPPLFDEKVRLPKLEELHIWR
MDNLRRIWHHQLASESFSKLKNLKMSWCDNLMNIFPPLVGIPGILVNLNVSRCDKIEEII
KHVGEEVKENRIAFSELKLLILDDLPRLTSFCLENYTLEFPSLEPVSVTHCPNMKTFSLG
ILSTPKLHKVQVTVKEEGELHDREGNLNSTIQKAFLIYILFNNLFELVVDDCTNMSSATP
ANLLRCLNNLEWLEVRNCDSIEEVFHLEELNADKEPIGPLFPKLFELRLSDLPKLKRFCN
FTGNIIEMPELENLTIENCPDMETFISNSGVHVTTDNKEPYKLTLEENFLLADQVQYLFD
EKVAFPKLRKLRLSRLHKVQHLWKENAEPNKNPTSVDVSETLHQSIKKWIEKDGMVSARE
TPMADQGMKI
>MSYJ001910.1
LPATESKEGRAAMILGMLKAKGRFVLILDDMWEAFRLEEVGIPEPSEENGCKLVITTRSV
GVCHSMGCKEVRVQTLSKEEALNLFLDKVGNNIFEIPTLNKEIINSVVEECAGLPLAIVT
IAGCMRGVDEIHEWRNALNELRGRLRSLNDVDTKVFGRLEFSYHRLKDEKLQQCFLYCAL
YPEDFAIPKEEMIHYWIAEGFIEEVKDVQAKYDRGHTILNRLVNCCLLERAEDGGCVKMH
DLIRDMALRITSKSPLFMVKAGLRLLEFPGEQEWEENLERVSLMRNNIEEIPSNMSPHCE
ILSTLLLQRIENLQRIPECFFVHMHGLKVLNLSRTNIEVLPSSVSDLTNLRSLLLRWCGR
LERVPSLAKLLALQYLDLRRTSIEEVPEGMEMLENFSHLYLRSSLLKKFPAGILPRLRNL
SKKLKYAAAPN
>MSYJ002360.1
MLRLRCSRIAFARFSPKTIFRVYLHNQSAFATSLRHLATSLRLARATEIIAIVSGIIGCA
TAVISSTPCVRQPLEECYGYLKNSEDKLRTLEKQEAKLQKLIQIKLRSGLEAAEDRWMQD
AYKTLDMIRDCCNVETGSLLCWCTCLADYRRRYLVGKNISRIKERVNELTNEFQRNRGIN
TVDRQYQQGELTRICRSTLVGRDITEVIQQIISNAVDNDIRYYNQGAVVLGVCGASGVGK
TEAGAHVYNRILNQYRSHFNTFIWVEASYEDDLKELQIKIARKIDFVLSSDESVRDNAIL
LENALQTLLETGKILLILDNMRKAFSLEEIGIPTLSNSLRIIITSPSSSLCRQMKCRERF
ALNLLTDEEAYLLLINEVGLAGKVLEGEIEFGLKNIAKKCGGLPLAIITFAKHHLKFIGF
DFISWKRALMSELDAFSSLKYIEEEVFRDLKLGYEQLNKYSSYGCNTRECLLYCAMYPRN
HAFVAEELMKDWMTEGLLGEEMEGIDERFGKAKEILEELKDASFLVGIISDENEIVKMHP
LMFDMASKMEKKTPWFFKPGRRLRKFVYEDWSGDVERVSLMGNNLRELRTCPMFCKLTTL
FLQGNPLDLQLDNDFFNSFPNLKILNLSDTSMGILPKSLSSLKYLTVLLLQNCIYLTCLP
SLAELVELMVLDVSGSGIAEFPDGMNHLTKLLFLNLSRTRVRNFPLHLVTSLHNLQEFSM
IGCDLLWLPRSLMQEDYAAFIEDVRKLRNLNVFDFTFVSLQSFKEYISSQHWLWLQSYKF
SVGALGKGKLRGNTLAFMKEFPNDPIWLPWNTSELLLVHCNTVTQMTIPNLQNLKFLEIF
NCEGLKYLFKYGVWCCLRNLEELVIANCRNLEKVIEQDDDENSNPQVCWRSLRKLILNNL
PELRFMYSGEAQCDFVQTIGIWSCCKLERFPISLWVENYAQKLKSPCSLKEVSGDRSWLR
ILQHCPPNAAQILWQLFSEESPPEELISWEEMMVGPSNMASSSNS
>MSYJ004040.1
MELLSGVASRLGELLVDATINQARYLLCFNSVIKELEDEETNLKEAKDGINEKVEQKRQI
HRAIVIEKDVETWLEDVDKEMADVRNLKEKIDEKKSCLNGWCPNWGWRYWLGRKVSKKSS
KLSELQDRSKFSTVARPKPLPPDEELPIPRFFSSFKTTESACNQITEALKKESTKMVGLH
GLGGVGKTTLAKSLGNQLRQQKIFDKVGIATVSQDPDIIKVQGELAKSLGWALNEKDEKE
RADRLRLMFSESKSSKILVILDDVWKQLDLEKKLGIPVGGRDNCCKILLTTRKKSVCDSL
GCDTQIQLSTLTPEEGLALLRKNAGIDENDSTLNDVSKEVAGECNELPLAIKAVGSALRG
KGFNEWNLALHNLKAAKLYAIEEKKEKEERLFSINGIRLLEPAVEKGLEQCKGISVMGNK
EEELPSSLVCPNLHILRLENTVYNYELQIPEHFFKGMPALKVVTIIGGVLSLKSLQRLTN
LQVLQLIRCKVSEASFLGKLKRLQILFLEDSPIEIPEELSDELRRLKLLYIDISSVSPIT
IKKFPELEEFYGPIKNWEVEGMSSKESNARLAELNSQVDGSVVCLPKDFTFPKLQRYVIY
KVGVYVERERDGKARILMICNYPPEATSLGIFSALYQELEILFLNGIIGCYNIVPSIDER
GLNELTCLVVRDCEDLECIMDASKSPHGKSLSRLAKLSMWGLPELKWIWKALAQHVISLQ
TLTELNVHSCNKLTYIFTLSQARSLEQLKSLCVSHCERLECIVEAKSDHNEGEISVEGGN
TMLALPLLRRLTLQELPELVSFCSENYYSTWPALEELELYYCPKLTINSNELEANLQYLE
KNLNTLRVESCSHLRDTIPALLKHGLKNLEELGIGQLGVQVVFQVEAIIAEGQENKLFPS
LKTLQLEDLPELQVLLYHEGPTHNFSLQSLTFLRVYGCTMLRRLFSSTLARNLLQLKELY
IRNCWELEQIIDEDEDHLQPVCFPKLTRISVVQCRKLKHLFHISVAQSLQKLNNIWIEGN
DELEEVFWHKDGADVTDYNEIVMNELWSLELRDLPNLTNIWPAGYQISFPSASYRVVVRN
CPKLRGNS
>MSYJ004100.1
MEISSLLEPLLEPIKRYLANAIKEQASYLFCFNSIVKELEDKETKLKKELDVINKRIEDK
RQKRPDIVVDENVTEWLKDVDRELGDVQKLKAEIDEKDSSLHGLCPNWCCRYWLGRKASE
KTSKLSALLQSQFNTVAFPKPLPLERELSLPSHFTSTFETTESACNQIIDALERESTKMV
GLHGLGGVGKTTLAKFVGNQLRRQEVFHKVGIATVSRHPTIINVQKELANSLGWELEQKD
EKDGADQLCSMFSASKSTKILIILDDVWNVLNLKEKLGIPVGDRDNCCKILLTTRIKSVC
DSFDCYPQIPLDILTPEEGLTLLKKNAGIDVNDSTLDSVSKQVAAECKGLPLAIKAVGSA
LPKGKGFDEWNLALNNLKEAKLYAIEEDYEIYLEDLVGYAVGKEKTEEKERLFSINGIRL
VERAVEKGLEQCKGISLVVNKKEELPSSLACPNLHILRLDNSLFGYKLQVPENFFEGMPA
LTVVTIINGVLSLKSLRFLANSLRVLQLIGCDVSDASFLGKLKRLELLCLQRCPIDIPEE
LGDELHELKLLHIGYTTISPLTIKKFPQLEEFYGSIKKWEVEGMSSEESNARLAELNSQA
DGSVVRLPKDFTFPELQSIIGCHNIVPSIDPRGLNELTYLFVTNCGDLECIMDASQPPHG
ESGNPMMLSRLARLYMWELPELKRIWKAPAQHVINLQTLTELNVYRCNNLTYIFTLSQAR
SLKQLTSLYVRECQRLECIVEAKSDHNEGEISVGDGNMMLALPLLRELSLDDLPELMSFC
SENYCSTWPALEELDLSVCPNLTVNSTELEANLQYLGEKLRILKIDECSHLHDAIHALLK
HGLKNLEKLGISQVGVRVVFQLEAIIAEGQENKLFPCLKRLYLKNLRELQVLYHEGPTHN
FSPQNLTELTVEGCTMLRRLLSSTLARNLLQLKELHIWSCWELEQIIDEDEDEDHLQPGR
FPKLNYISVRDCPKLKHLFHINVAPSLQKLIRLWIEKNNELEEIFWHKDGADIVDYNEIV
MNELWDLRLEDLPNLTSFWPVGYQIPFPSASYEVAVHNCPKLPENSKGDG
>MSYJ004120.1
MEISSSVASKLGELLVEATINQARYLLCFNSIINELKDKETNLKEAKGGINEKLEQERQI
HRAIVIEKDVEKWLKDVDKEMADVRNLKAKIDEKKSCLNGWCPNWGWRCWLGRKASKKTS
ELSDLQKKCCKFSSVALPKPLPSDRELHMPRHFIGVGKTTLANFVGNQLRQEKIFDEVGI
ATVSQDPDIIKVQGELAKSLGWALNEKHEKERADRLRLMFSESKSSKILIILDDVWNELD
LKTIGIPVGDGDNCYKILLTTRLQPVCDRMRCDPQIQLGVLKQEEGLALLREHAGIVVSN
STLIGVSERVADECKGLPLAIKAVGSALKGKGFDEWNLALDKLQDAKLNTIECIGNEDQD
VYRCLKFSCDYLNDEDSRSCFLLCSLFPEDYEIDLDDLVGYAVGLRWYRAESIEKVRSLL
SGTIKELKASSLLLDAGNDRFVKTHDIVRDVALWIGSMEKKYFTSKVGIGLAEQAVEQYK
GIFLMGNEKKELPSGLLIRCKVSDASFLGKLKRLQIVCVKGSPIEVPEEFEDQLSRLKLL
LFIDSEEFYGWIKDWEAEGMSSEESYARAAELNSQPDDDEIQDDDGKTLHIEQKIVRLSK
DFTFPKLQMYFVSNCNKLEVGTKKEDEFFGRSRIIGLHNIVPSIDEGGLNELTHLFVNYC
EDLECIADASQSPHGKSGNHEVLSRLAKWMWKAPAQHVISLQTLTELSVYGCHNLTYIFT
LSQARSLEQLKSLSVTYCDRLECIVEAKFDHNEGEISVRDGNTMLALPLLRELTLRSLPE
LVSFCYENYCSIWTALEELQLHYCPNLTINSIELKANLQYLKEMPLLIELRSLGVELNAD
DCGALIANFRVRPTLIHKVHQMQAQDPQLMQLKEDVQKCLRTDFTHRGQEGVVIVAVNNK
VLQSITGAGLVSNVFNQSKLDQLPGDMAIGVAHNGNLFNYNTLRAKLEDNGSIFNTSSDT
EVVLHLIAISKARPFFLRIVDACEKLEGAYSMVFVTEDKLVAVRDPYGFRPLRLVHYLIE
ATYEREVHPREVLMVDKDGVQSLCFIPHPEPKQCIFEHIYFALPNSVVFGRSVYESRNHF
GEVLATEAPVECDVVIAVPDSGVVAALGYAAKAEVPFQQGLIRSHYVGRTFIEPSQKIRD
FGVKLKLSPVRGVLEGKRVVVVDDSIVRGTTSSKIVRLLEEAGAKEVHMRIASPPIIASC
YYGVDTPSTEELISNRMSVEEIREFIGCDLLASLPIDILNKLLGNDSQNFCYASFSGKYP
VKRRR
>MSYJ004130.1
MEILSGVASKLGELLADATINQARYLFCFNSIIKELGDKETNLKEAQDGINEKVEQDRQK
HRAVVVEKDVEKWLADVVKEMANVQNLKAKIDENKSCLNGWCPNWGCRYWLGRKALKKTS
KLADLLDRGKFSTVAHPTPLPSNKELPAPRHFMSFETTELACNQIIEALKKESTKMVGLH
GLGGVGKTTLAKFAGNQLRQQKIFDDVGIATISRDPNIINVQSELVKSLGWALTEKDEKD
RADRLRLMFSESKSPKILIILDDVWNELDLETVGIPVGDRDNCCKILLTTRLQPVCDRMG
CDTQIQLGVLKREEGLALLRKHAGIDADSTLIGVSEQIANECKGLPLAIKAVGSALRGKG
FGQWKVALHKLKNAKLNTIEGIGKDDQDVYHCLKFSYDNLNGSVGKKYFTSKVGIGLAER
VVEESLEQCKGISLNTVYNYKLKVVTTDGLAERAMEQYEGISFLGYVKEELPSGCHNIVP
SIDPRGLNELTCLSVNECKELECIMDASKSPHGKSGNPVMLSRLAELSMWQLPELKWIWK
APAQYVISLQALTELTVCGCNNLTYIFTLSQARSLKQLKSLYVSGCWRMECIVEAKFDHN
EGEISVGDGNSMLTLPLLTKLTLHNLPKLKSFCSENYCSIWTALKESHLRHCPNLTISST
ELEANLQYLEENLKILNVDNCSHLSDTIPALLKHDLKNLEDLKISQLGVHVVFQLEAIIA
EGQENKLFPCLKSLQLKNLPELQVLYHEGPTHIFSLQNLTRLLVIRCSKLKRLLSSTLAR
NLLQLEELSVRKCLELEQIIDEDEDEDHLQPVCFPKLRRITFYNCPKLKHLFHISVAPSL
QNLTQLWVESNYELEEVFWHKDGADVTDYNEIVLNGFWNLTLSQLHMDAFLVVPSFAQIQ
KEIDDSENSGAEIGTKQWQYYEFGPKVVLELVCLPRTAGAIEVYYK
>MSYJ004160.1
IFKPLLEPIEKCLVNAIKEPASYLFCFDRIVKKLEDEKTELKKALDVINKTIEDKRQKRP
DIVVDQNVTKWLEDVDRELDDIRKLKEEIDEKDSSLHGLCPDWCCRYSLGGKASEKTRNL
FDLLQHYSQFNTDALAKPPPLERELSLPSYFSSTYKTTESAYNLIIDALKKESTKKVGLH
GLGGVGKTTLAKFVGSQLRQQKIFDKVGLATVSRHPNIINVQNELVNSLGWELKQKDEKD
GADQLRSMFSASKSTEILIILDDVWNELNLNEKFGIPIGDRDNRCKILLTTRLQSVCERM
HCDSQIPLGTLTPEEGLALLKRNAGIDVNDSTLNNVSKDVAGECKGLPLAIEAVGSALRG
KGFDEWNLALHNLREAKLYAIEGIDKDEKDVYGCLKFSYDNLNGEDSKLCFLLCSLFPED
YEIYFEDLVRYGVGLIWYQAKSIENARSLLRGIVKGLKAASLLLDTGNDRSVKMHDIVRD
VAVWIGSEVLVEKKFFSKVGIGLAERAMEEGQEQYKGISVMGNKEEELPSSLVCPKLHIL
RLDNTLCDYKLQVPENFFEGMPALKVVTIINGVLSLKSLRFLANNLRVLQLIQCDVSDAF
FLGKLKRLELLYLQSSPIEIPEELSDELGRLKLLYIDTGSVSPITIKKLEEFYGGIKNWE
VEGMSSEESNVRLAELNSQADGSVVRLSKDFTFPELQRYIMGTGQRVHYNMVNGDKTRSL
TIENDSPEATSLDIFSTLYQNLESLDLTGIIGCHNIVPSIDPRGLNELTFLYVHNCGDLE
CIMDASQSPHGEGGNPMALSKLARLNVSLLPELKQIWKAPAQHVSLETLTALQVYKCNNL
TYVFSLSQAQSLKHLESLEVTECKRLECIIEAKFDHNEGEISVGDRNTMLALPLLRNLSL
LGLPELISFCSENYCPIWPALEELCLRDCPILTVSSTEVQANMQYLEEKLRILVVGGCSH
LRDTILALLKHGLKNLEKLKIRRIEVQVVFQLEAITADGQENKLFPCLKELELEYLQELQ
VLYYEGPTHIFSLQNLTFLTVDGCTKLRRLLSSTLARNLLQLVVLRIRKCSELEQIIDED
EDEDHLQPVCFPKLTEISVCYCPKLKHLFHISVAPSLKKLTYLQIEQNNELEEVFWHKDG
VHVMDYNGIVMNELQELRLEDLPNLTTCTRSWLYQASRKLSRK
>MSYJ004170.1
MEILSGVASKLGELLADTTINQARYLLCFNNIVKDLEVKETNLKEAQDGINKAIEEERQK
HRAIVVEKDVEKWLADVVKEMANVQNLKAKIDENKSCLNGWCPNWCCLYWLGRKASKETR
KLSDLQKKCGKFSTVARPKPLPSSKELPAPRHFTSFETTELVCNQIIESLKRESTKMVGL
HGLGGVGKTTLAKFAGNQLRQQKIFDDVGIATISRDPNIINVQSELVKSLGWTLTEKDEN
DRADRLRLMFSESKSRKILIILDDVWKELDLETVGIPIGDRDNCCKIILTTRLQPVCDSM
GCDTRIQLGVLKQEEGLALLRKHAVIDVADSTLIDVSKRVAGECKGLPLAIKAVGSALRG
KGFGEWKVALHKLKNAKLNTIEGIGKEDQDVYHCLKFSYDYLNGEDSRSCFLLCSLFPED
YEIDSEDLVGYAVALDWYQAESIEDARSLVSGTINELKASSLLLEAGNDRFVKMHDIVRD
VALWIGSMEKKYLTSKVGIGLAEQAVEQYRGISLMGNEKEELPSGLVCPNLHILRLETTE
YDYQLHVPEHFFEGMLALKVVTIIGGVISLKSLQFLTNLEVLQLIRCNVSDASFLGKLKR
LQILCVKGSPIEIPEEFEDQLSRLKLLIFIDSGSTSPITIKKFPQLEEFYGWIKDWEVER
MSAEESYARAAELNSQPDGDEIQDDDGKTLRTDKKISRLPEDFTFPKLQMYFVSNWNKLK
VGMEKGEIFGQRRCLMISNCEATSLGIFSALYQELEILYLSGIVGCQYIVPSIDERGLNE
LSCLFVNNCKELECIMDASELPHRKSGNPVMLSRLAELSMWELPELKWIWKAPAQHVISL
QTLTELNVHRCNKLTYIFTLSQARSLEQLKSLYVRECERLECIVKAKFDHNEGEISVRDG
NTMLALPLLRKLTLDDLPQLMSFCSENYCSIWTSLEESHLRHCPNLTINSTELEANLQYL
EEQIIDEDEDEDHLLPICFPKLNYISISHCPKLKHLFHISVAPSLKKLKYLCITANDELE
ELFWHKDGADVTNYNEIVMNELRDLKLRGLPNLTNFWPAGYQIPFPSASYEDVRNCPKLR
ANSEGDR
>MSYJ004350.1
MLQISIDGAIFNRCLDCFLGKAAYIRNLQDNVVALETELGKLIEAKNDVMARVVNAERQQ
MMTRLNIVRGWLSRVDAVKAEADELIRHGSQEIEKLCLGGYCSKNCHSSYKFGKQVAKKL
TDVGTLMAEGAFEVVAERAPESVADERPIEPTVVGLQSQLEQVWRCLEELSVGIVGLYGM
GGVGKTTLLTQINNKFLESPTNFNYVIWVVVSKDLRLENIQETIGEKIGLLNDAWKSRRI
EQKALDIFRILKEKKFVLLLDDLWQRVDLTKVGVPLPGPQNNASKVVFTTRSEEVCGLMG
AHTRFKVACLSNIDAWELFRQNVGEETLTSHPDILQLAQTAARECDGLPLALITIGRAMA
CKTTPEEWSYAIEVLRTSSSQFPGLGNEVYPLLKFSYDSLPSNTIRLCLLYCSLYPEDYC
ISKENLIDCWIGEGFLTERDRFGEQNEGYHILGILLHACLLEEGGDGEVKMHDVIRDMAL
WIAGDIEKEKENFFVYAGVGLVEAPDVRGWEKAWRLSLMHNQITNLPEIPTCPHLLTCFL
NRNGLQMIPNDFFQFMPSLKVLNLSNSKLTNLPVGISKLFSLQHLDLSYSDIEELPGELK
ALVNLKCLDLDYTWNLITIPRQLISNLSRLHVLRMFGASHNAFDEASEDSILFGGGELIV
EELLGLKYLEVISFTLRSSQGLQSFLNSHKLRSCTQALLLQHFKDSTSLEVSALADLKQL
KRLRIVECKKLEELKMEYTGGVQQFAFRSLNKVEIAGCSKLKDLTFLVFAPNLKSINVTG
CHVMEEITSVGKFAEVPEVMANLNPFEKLQNLEVVGAKNLKSIYWKPLPFPHLKAMRFLH
CKNLKKLPLDSNSAKERKIVISGDRNWWEQLQWEDEATRNAFLRCFRDD
>MSYJ004430.1
MGNVIGIQFSCDAILSHCLNCTLSKATCISQLEDNLVDLQAKLEKLIEAKNDVMMRVVIA
ERQQMRCLNQVQGWLSRVQSVETEAGQLIRDGSQEIEKLCLGGYCSKNCKSSYNFGKEVA
QKVQLVETLMGEKDFAVVAQRAQESVADERPTEPIVVGLQSQLEQVWRCLVEEPAGIVGL
YGMGGVVSKDLRLENIQEIIGGKIGLMNESWKSKSLQEKSLDIFKILREKKFVLLLDDLW
QRVDLTKVGVPIPSPQSSASKVVFTTRSEEICGLMEAQKKFKVACLSDKDAWELFCHKVG
EETLNNHPDIPELAQTVAKECGGMPLALITIGRAMSCKRTPQEWRHAIQVLRTTASEFPG
LGNEVYPLLKFSYESLPNDIVRSCLLYCSLYPEDYRISKENLIDCWIGESFLNERVKFEV
QNQGYYILGILVHACLLEEVGEDEVKMHDVIRDMALWIACDSEKKGKKFLVCAGAGLTED
PGVRGWENVSRLSLMQNRIKNLSEIPKCPHLLTLFLNSNELKIITNDFFQFMPSLKVLSL
SRNRRLTNLQLGISKLVSLQHLDLSLTNIEKLSGELKALVNLKCLNLEYTWSLVTIPQQL
IASFLRLHVLRMFGVGDDAFEVASEDSVLFDGGEFLVEELLGLNHLEVLSLTLRSPYALQ
SFLTSHKLQCCTQALFLQYFKDSTSLVVSSLANLKRLNVLRIADCEKLEELKIDYTGEIQ
HFGFRSLCKVEIARCQKLKDLTFLVFAPNLESIEVKSCLALEEIVSDVPEAMGNLNLFAK
LQYLELLGLPNLKSIYWKPLSFPRLKEMTIITCNKLKKLPVDSNSAKECKIVIRGDREWW
RQLQWEDEATQNVFLPCFKSLLEITEQRL
>MSYJ004430.2
MGNVIGIQFSCDAILSHCLNCTLSKATCISQLEDNLVDLQAKLEKLIEAKNDVMMRVVIA
ERQQMRCLNQVQGWLSRVQSVETEAGQLIRDGSQEIEKLCLGGYCSKNCKSSYNFGKEVA
QKVQLVETLMGEKDFAVVAQRAQESVADERPTEPIVVGLQSQLEQVWRCLVEEPAGIVGL
YGMGGVGKTTLLTHINNKFLQVPNDFDCVIWVVVSKDLRLENIQEIIGGKIGLMNESWKS
KSLQEKSLDIFKILREKKFVLLLDDLWQRVDLTKVGVPIPSPQSSASKVVFTTRSEEICG
LMEAQKKFKVACLSDKDAWELFCHKVGEETLNNHPDIPELAQTVAKECGGMPLALITIGR
AMSCKRTPQEWRHAIQVLRTTASEFPGLGNEVYPLLKFSYESLPNDIVRSCLLYCSLYPE
DYRISKENLIDCWIGESFLNERVKFEVQNQGYYILGILVHACLLEEVGEDEVKMHDVIRD
MALWIACDSEKKGKKFLVCAGAGLTEDPGVRGWENVSRLSLMQNRIKNLSEIPKCPHLLT
LFLNSNELKIITNDFFQFMPSLKVLSLSRNRRLTNLQLGISKLVSLQHLDLSLTNIEKLS
GELKALVNLKCLNLEYTWSLVTIPQQLIASFLRLHVLRMFGVGDDAFEVASEDSVLFDGG
EFLVEELLGLNHLEVLSLTLRSPYALQSFLTSHKLQCCTQALFLQYFKDSTSLVVSSLAN
LKRLNVLRIADCEKLEELKIDYTGEIQHFGFRSLCKVEIARCQKLKDLTFLVFAPNLESI
EVKSCLALEEIVSDVPEAMGNLNLFAKLQYLELLGLPNLKSIYWKPLSFPRLKEMTIITC
NKLKKLPVDSNSAKECKIVIRGDREWWRQLQWEDEATQNVFLPCFKSLLEITEQRL
>MSYJ004780.1
MESIGKILEILKYTVPPIRQYDHNHRKLKENMKNLERILQELNSQKEDIEATLKLEGDQG
KKPRSEVNNWLQNVQRINSEAQGIEQEVNKGKYFSRARLGKVVEEKIAEAAEYHQKGCSF
TSLAIDAPPTSGLTLPTTTALAGENTRKIMEKLWEDLLGDKVSKIRVWGMGGIVLTYLKK
GGSESGNPWIPLNFGVGSGIPTPMGGDDMWEAFALEEIGIPEPSQKNGCKLVVTTRSLGV
CRSMGCKEIGVELLSQEEALSLFLNKVGRSILQVPTLSEEIINSVVEECAGIPLVIVTVA
GCMRGVDEIHEWRNALNELRGCIRSLNGVDSEVFGRLHFSHHRLKDKKVQQCYLYCALYL
EDYRIPKDELIGYWIAEGFIEEVNNVQEKYDRGHTILNRLVNYCLLESDIDGGGFVRMHD
LIRDMALRITSDSPLFMVKAGVCLLEFPSEQEWKENLERVSLMGNEIQEIPSNMSPHCEI
LSTLLLQSNRNLPRIPDRFFVRMHGLRILNLSYTKIKVLPNSVSDLRNLKSLVLRYCRRL
ERVPSLAKLLALQYLDLEGTNIKEVPEGMEMLENLSHLNLYSLWLNKFPVGILPRLCNLY
SLRLYLGSKTLRETVEEAARLSNRLDTFHATFSKPNDFNIYVKSLVGRGSRSFHFAVANV
GSRRSKMLFRSRHNLSSWFTMQAKGTKQAFA
>MSYJ005080.1
MDLIGPISDLFKCVCSPICEYFDYYRKLDENVEELDRVLGELENKKKDIEATLSRAEREQ
GNKPSNEVSDWLKNVQRINMKAESFKQEVEKGNCFSRACLGKDVEKKIEEVKEYIQKGCA
FTSYVSDAPSTSGMTLSTTSNLVGERTGKIVEEIWEDLMGDKVSKIGVWGMGGIGKTTIM
SHINNKLQEKPNKFNDVIWVTVSQPLDLIKLQTEIATALKESLLENEDKVRRAGRLLGML
KAKEKFVLILDDMWEAFPLEEVGIPEPSEENGCKLVITTRSHRVCRSMKCKQVAVELLSK
QEAFNLFIDGVGSSILQVPALNKEIINEVVEECGCLPLAIVTVAASMSGEEEIYEWQNAL
NELRGRLRSLNDVDTKVFGRLEFSYHRLKDEKLQQCFLNCALLVNCCLLESAEDGSCVKM
HDLIRDMALRITSESPLFMVKAGLRLLKFPGEQEWEENLERVSLMRNNIEEIPSNMSPHC
EILSTLLLQRNRNLQRIPECFFVHMHGLKVLNLSHTNIEVLPSSVSDLTNLRSLLLGLCG
RLKRVPSLAKLLALQYLDLEGTRIKEVPEGMEMLENLSHLYLWSLWPKKFPTGILPRLRN
LYKLKLLLGREALRETVEEAARLSDRLDYFEGCFSTLKDFNIYVKSTDGRGSKNYCLALS
EYQKIILKSTDLEVDKSVRLLDCKICEREETIVLPKDVQYLEMFEVSDVASLNDVLPREQ
GLVNIGKFSHDLKVLRFNCCDNLKNLFSLRLLPALQNLEVLKVYKCFLIEEIVAVEDEET
EKELATNTIINTVTLPRLKKLGFSYLPEFKSFCSNNGVPSSSLNNAIKA
>MSYJ005090.1
MMKDQHRSNINGAEKEHGVTRLQMDPILDNPQTEGAGVSRLSEKSLIKSMQSTDIGTVPQ
KQGQKAGIQNLNEREGERGDEQNGDWVKRTGEMGRISLVNEAQSEMSPIETQVVVSCEEG
ERLNKTKTKIKKRKWKLQARTIEKNSLEENGPKLLKKPSGEANWVSPDGKRRKISSLDQE
ATASRFIQDQPMDLIGPISEIFKCLCSPICEYFEYYRKLDENMEKLDRVLQELESKKKDI
EATLSTAEREQGKKPSNEVSDWLQNVRRINTKAESFKQEVEKGNCFSRACLGKDVEKKIE
EVKEYIQKGCAFNSYVSDAPSTSGMTLSTTSNLVGERTGKIVEEIWEDLMGDKVSKIGVW
GMGGIGKTTIMSHINNKLQEKPNKFNDVIQPLDLIKLQTEIATALKESLSENEDKVRRAG
RLLGMLKAKAKFVLILDDMWEAFPLEEVGIPEPSEENGCKLVITTRSHRVCRSMKCKQVA
VELLSKQEAFNLFIDGVGSSILQVPALNKEIINEVVEECGCLPLAIVTVAASMSGEEEIY
EWQNALNELRGRLRSLNDVDTKVFRRLEFSYHRLKDEKLQQCFLYCALYPEDFAIPKDEL
IDHWIAEGFIEEVKDVQVKYNRGHTILNRLVNCCLLESAEDGSCVKMHDVIRDMALRITS
KSPLFMVKARERLRESPGEKEWNANLERVSLMENDFEEIPSNMSPHCDILSTLLLQCNEH
LQRIPECFFVHMHGLKVLNLSRTNIEVLPSSVSDLMNLRSLLLRWCENLERVPSLAKLLA
LQYLDLEVTSIEEVPEGMEMLENLSHLYLSSPPLKKFPTGILPRLRNLYKLKLSFGNEAL
RETVEEAARLSDRLDTFEGHFSTLKDFNIYVKSTDGRGSKNYCLLLSAYGMGGFLITDLK
VDKSVFLEGCKICEREEPIVLPEDVKCLDMYWVDDVASLNDVLPREQGLVNIGKFSHDLK
VLSFGRCPNLKSLFSLRLLPALQNLEDLEVIECDSIEEIVAVKDEETEKELATNTIITLP
RLKKLRFSNLLEFKSFCSDNGVLVCNSLQEIEVRGCPKLKRLSLSLPLLDNGQPSPPPAL
NVIEIKKELWESLEWDQPNAKDVLNPYCKFVVL
>MSYJ005120.1
MRNLERALQELNCKKADIEATLKAECDLGNKQPSNEVNDWLENVERINSEAHSIEEDVKK
GKYFSRARLGKHAEEKIQEVKEYHQKGCSLPSLVIDKPPSRGLTLTTATLAGEKTKKVVE
RIWEDLMGDKVTKIGVWGMGGIGKTTIMKEINNRLQKENNKFNVVIWVTVSQPLDLIKLQ
TEIATALKQSLPENEDKVRRAGRLSEMLEAKAKFVLILDDMWEAFPLEEVGIPEPSEENG
CKLVITTRSHRVCRSMKCKQVAVELLSKQEAFNLFIDGVGSSILQVPALNKEIINEVVEE
CGCLPLAIVTVAASMSGEEEIYEWQNALNELRGRLRSLNDVDTKVFGRLEFSYQRLKDEK
LQQCFLYCALYPEDFAIPKNELIDHWIAEGFIEEVKDVQVKYNRGHTILNRLVNCCLLES
AEDGSCVKMHDLIRDMALRITSESPLFMVKAGLRLLEFPSEQEWEENLERVSLMRNNIEE
IPSNMSPHCEILSTSLLQHNLYLQRIPECFFVHMHGLKVLNLSHTSIEVLPNSVSDLTNL
RSLLLGMCGRLKRVPSLAKLLALQYLDLEGTSIEEVPEGMEMLESLSHLYLSSLQLKKFP
AGILPRLRNLYKLKLSFGNEALRETVEEAASLSDGLDYFKGHFSELKDFNIYVKSTDGRG
LKNYWLVLSEYAMGQFLISGLQVDKSVFVEGCKVCEREEHIVLPEDVQCLYMYWVDDVAS
LNDVLPREQGLVNICKFSHDLKVLSFGRCFKLKNLFSLRLLPALQNLEVLKVYKCFLIEE
IVAVEDEETEKELATNTIINTVTLPRLKKLDFSYLREFKSFCSNNRVLVCNSLQEIEVYD
CPKLKRLSLSLPLLDNGQPSPPAALKVIKIEKELWESLDWDQANAKDVLNPYCKFWRGN
>MSYJ005130.1
MDLIGPIIEIFKCVCPPLCKYVQYHRKLDDKMNDLKRELEGLNKKKQDIEAKLSRAKLEQ
GKKPSNEVNHWLENVERIDNKVKNIEKEVNKRKYFARASLGKDVEEKIQEVEKYHHDGRS
FTAENLVSDDPPTSGRKLPTTKIFVGKKTEEIMQEIWEDLTGDKVSKIGVWGMGGIERLL
ATESKEGRAAMILGMLKAKGRFVLILDDMWEAFRLEEVGIPEPSEENGCKLVITTRSVGV
CHFMGCKEVSVQTLSKEEALNLFLDKVGNNILQIPTLNKEIINSVVKECAGLPLAIVNVA
GCMRGIHEIREWRNALNELRGLVRSSHGVNADVLGQLEFSYRRLKDEKLQQCFLYCALYP
EDFAIPKGGLIDHWIAEGFIDEVKDVPAKYDRGHTILNRLVNCCLFESAKDGSCVTMHDL
IRDMALRITSESPLFMVKAGLRLQEFPGEQEWKANLERVSLMRNNIEEIPSKMSPHCEIL
STLLLQRNENLQRIPECFFVHMHGLKVLNLSHTNIEVLPSSVSDLTNLRSLSLGWCGRLK
RVPSLAKLLALQYLDLYDTRIEEVPEGMEMLKNLSHLYLYSWRLKKFPTGILPRLPNLYK
LKLSFGDEALRETVEEAARLSDRLDTFEGHFSTLKDFNIYVKSTDGRGSKNYCLLLSIVY
PRVFLNTDFEVDKSVFLEGCKICEREEPIVLPEDVQCLKMFAVYDFASLNDVLPREQGLV
NIGKFSHDLKVLRFYGCNNLKNLFSLRLLPALQNLEVLKVERCDSIEEIVAVEDEETEKE
LATNTIITLPRLKKLCFSNLPEFKSFCSNNGVLVCNSLQQIEVYDCPKLKRLSLSLPLLD
NGQPSPPPALKVIAIKKELWESLEWDQANAKDVLNPYCKFVPF
>MSYJ008440.1
MVESIVTVVLEVVKCLAPPTQRQLEYLRNYDENIQKRKAKTESLKVEIRGIERRVSEALK
KGEKIEEKVEKWLGCARKIIDEVNANFIEDEETANRRCLKGLCPNLKARYQLSKKAETQV
KALVECREEAGRLDRISYLTYPDKVWLKSHKGYEAFGSRLSTLKCIQNALIDVNVSIVGV
YGMGGVGKTTLAKEIVRQALADKLFDQIAFSEVSETVDIKKIQRDIAEDLGLAWHEETES
RTASRLYEQLKNEKKILVVLDNIWKHLDLETGIQNAEYLCLDKLQGVNNVLFDMDTEGFL
QLKHLHVQNNPEFSCVVDSTERVSRDAFPLLESLTLYNLINMERVCTDRLKVESFCELKT
IKVGKCDELSNIFLLSSTSCLPRLERIAVFDCDKIEEVFAIGGEPDVDNYNAMEKTEFAA
LKCLHLRKLPKLESFCSELKRPNTQESQEELTAITCSNEISLLEEDKLDTSTALFKEKVV
FPNLEDLELIGINVEKIWHNQLPAMFPRFQSLTKLIVGKCHKLKCIFSASMLRSFEHLRH
LDIYNCMGLLEIISKGADQVPPCFVFPRVTFLRLADLPQLRCLYPGMHTSEWPALKMLRF
YRCDKVKLFGSELSSFHGKIEKNQLHIPAQQPLVVIEKIFPSLEKLVLSGKDFRMILQGN
YPQNVFGSLKYIEVVDDDSACFPLGLLEKFHNLEILLLSHTSYTEILSNEGHSEKHVGKF
SQVKHLQPYKLNDLKHLWKQDSKLDSILANLEILRVYCCQNLTVLLPSSSVSFWNLTDLQ
VWGCKKLMNLVTSSIAKSLVPHDNEGVWEQSNDTSGGK
>MSYJ008440.2
MVESIVTVVLEVVKCLAPPTQRQLEYLRNYDENIQKRKAKTESLKVEIRGIERRVSEALK
KGEKIEEKVEKWLGCARKIIDEVNANFIEDEETANRRCLKGLCPNLKARYQLSKKAETQV
KALVECREEAGRLDRISYLTYPDKVWLKSHKGYEAFGSRLSTLKCIQNALIDVNVSIVGV
YGMGGVGKTTLAKEIVRQALADKLFDQIAFSEVSETVDIKKIQRDIAEDLGLAWHEETES
RTASRLYEQLKNEKKILVVLDNIWKHLDLETGIQNAEYLCLDKLQGVNNVLFDMDTEGFL
QLKHLHVQNNPEFSCVVDSTERVSRDAFPLLESLTLYNLINMERVCTDRLKVESFCELKT
IKVGKCDELSNIFLLSSTSCLPRLERIAVFDCDKIEEVFAIGGEPDVDNYNAMEKTEFAA
LKCLHLRKLPKLESFCSELKRPNTQESQEELTAITCSNEISLLEEDKLDTSTALFKEKVV
FPNLEDLELIGINVEKIWHNQLPAMFPRFQSLTKLIVGKCHKLKCIFSASMLRSFEHLRH
LDIYNCMGLLEIISKGADQVPPCFVFPRVTFLRLADLPQLRCLYPGMHTSEWPALKMLRF
YRCDKVKLFGSELSSFHGKIEKNQLHIPAQQPLVVIEKIFPSLEKLVLSGKDFRMILQGN
YPQNVFGSLKYIEVVDDDSACFPLGLLEKFHNLEILLLSHTSYTEILSNEGHSEKHVGKF
SQVKHLQPYKLNDLKHLWKQDSKLDSILANLEILRVYCCQNLTVLLPSSSVSFWNLTDLQ
VWGCKKLMNLVTSSIAKSLVPHDNEGVWEQSNDTSGGK
>MSYJ008440.3
MVESIVTVVLEVVKCLAPPTQRQLEYLRNYDENIQKRKAKTESLKVEIRGIERRVSEALK
KGEKIEEKVEKWLGCARKIIDEVNANFIEDEETANRRCLKGLCPNLKARYQLSKKAETQV
KALVECREEAGRLDRISYLTYPDKVWLKSHKGYEAFGSRLSTLKCIQNALIDVNVSIVGV
YGMGGVGKTTLAKEIVRQALADKLFDQIAFSEVSETVDIKKIQRDIAEDLGLAWHEETES
RTASRLYEQLKNEKKILVVLDNIWKHLDLETGIQNAEYLCLDKLQGVNNVLFDMDTEGFL
QLKHLHVQNNPEFSCVVDSTERVSRDAFPLLESLTLYNLINMERVCTDRLKVESFCELKT
IKVGKCDELSNIFLLSSTSCLPRLERIAVFDCDKIEEVFAIGGEPDVDNYNAMEKTEFAA
LKCLHLRKLPKLESFCSELKRPNTQESQEELTAITCSNEISLLEEDKLDTSTALFKEKVV
FPNLEDLELIGINVEKIWHNQLPAMFPRFQSLTKLIVGKCHKLKCIFSASMLRSFEHLRH
LDIYNCMGLLEIISKGADQVPPCFVFPRVTFLRLADLPQLRCLYPGMHTSEWPALKMLRF
YRCDKVKLFGSELSSFHGKIEKNQLHIPAQQPLVVIEKIFPSLEKLVLSGKDFRMILQGN
YPQNVFGSLKYIEVVDDDSACFPLGLLEKFHNLEILLLSHTSYTEILSNEGHSEKHVGKF
SQVKHLQPYKLNDLKHLWKQDSKLDSILANLEILRVYCCQNLTVLLPSSSVSFWNLTDLQ
VWGCKKLMNLVTSSIAKSLVPHDNEGVWEQSNDTSGGK
>MSYJ009870.1
MEIVVSVAAKVAEYLVAPIIHPFTYCCTYKTNFEKLNNEVDKLKNARESVQYKVDDSRIK
GDGIQQHVEEWLIAADKVINEVETLIEDRQNSNDRCLKGLCPNLRTRYQLSKKAEREANA
IVGLHEKGRFDSVSFRTIPEETWLNSTQGFMHFESRKFTLKEIIDALSNRNFNMIGVYGM
GGIGKTTLVKEVGRQVKENNLCEKVISAHYDASDGIPRTFRLKLTNGANICLNEGHIMQL
KGIEDLTLDGLPDIKNILCEPGREGFPQLNRLEIRRNGNIVRLVDTMDCTPAPTTAFPLL
ESLFLRDLRNLEEICRGPLTAESFCKLKTIESIKVSSCQNMEVIFAAERGDESSNNNGTE
LIELTQLRTLELRSLPQLTSFCTGDLHFEKVFPNLEKLRVDEKHIGLFPEDLLCKLKCLH
VRLDESAAIVSLDDFLHRFHAIKVLVIKENDDFWKDPPDEFENGMKVVITGINQRRDLHF
EKVFPNLEELIVDEKHISLFPEDWLCKLKCLDVRLDESSAILSLDDFLQRFHTIKILSIA
GNNETLYTSFENLENGMEARMRGINHCRELKQIFKQESTNTNDLEILSIFRCDNLTNLVP
SSTSFQNLTTLTVWRCSRMIHVLTSSTARSLVRLRQMEIGCCKMITEIVADEDDEGNNYA
AKDEIVFSELKTLLLWDLKSLTSFSCSGNNCAFKFPSLERLVVENCPNMKIFSEGELSTA
KLQKVQLSAFDNKLWAWDQDLNTTIQYEYLKRKKEEEEKEKEKSAKAKEKEKDAKNSGKI
KSI
>MSYJ010760.1
MAEIILTIVVEVVKCVAPPAYRRICYLRKKHQVDEAKRKGEEIEENVENWLARANNVIEA
ADNFTKDEAVANKRCFKGLCPDLKTRCRLSREAERQKEAVVNFRDARRFDRISYCTAPED
IRLIPNNDYEPFESRMFTLRNILSELEDPDVDMLGIYGMGGIGKTMLAEEIARKVKSDKL
FDLVVFVEVSQNQDIRKIQGEIADKLGLKFHEESESGRANSLFKLKVGSSELKFLRILGC
SDTLNPQAESKRPEESANAMQSNEIILEDNVNISNTLFIEKVALPKLEKLAVRSINIERI
WQNQVAAMTCGIENLMHLTLYNCMNLRCLFSSSTVSDNIFVRLQYIEIEKCHVLEELIVM
DNQEEERKNNIVMFPQLQYLKMYDLEKLTSFSTGDVHMLKFPSLKELWISRCPEFMVRFK
RTTNDLNKKVFPNLEELIVDAKYIITNKFLFSEDLLCKLKCLDVAFVDELTAILSLDDFL
PRFHTLKVLQIEGYNGSLAKEKVEDGIEIIIREAFNCYDLKYILKQESSSIMNNLVILRV
MKCRRLINLVPSLTSFQNLTTLEISHCHGLKNVLTFSIAKTLVRLREMKIESCVMITEIV
LADDDDDHDAAKDEVIAFNELNELKLLNLKSLRSFYSGNRALNFPSLERLLVDDCTNMKI
FSRGELSTPMLHKVQLNMWDEACWVWKEGLNTTIEQVNLEKESFFKKRREAPPSQQFLSF
APAPAPNLNLQTRLEILPAMVAGVWSDDNNLQLEATTQFRKLLSIKRNPPIEEVIQSGVV
PRFVEFLMGEDHPQLQYEAAWALTNIASKSSQETKVVIDHGAVPIFVKLLASPSDDIREQ
AVWALGNVAADSARYRDLVLSEEALIPLLTQLNKHEKLSMLRIATRTLSNFCGGTPRPIF
DQVRPALPALAQLVHSNDNEVVIDACRALFFLSDGTNDKIQAVIEVGVCPGLVELLGHPS
SSVVSPALKTVGSIVTGDDFQTQCIINCGALPYLLGLLIHNHGKHIKKDACCTISNITAG
NREQIQAVIDAGLIGPLVNLLQNAEFNIKDWAARAISNATLGGTHEQIKYLAREGCIKPL
CDLLLCTDPVIVAVCLQGLENILKVGEAEKNMDTTIGDVNQYAQLVEEAEGLEKIENLQS
HDNNEIREESVKILETYWCGRVAVM
>MSYJ010760.4
MAEIILTIVVEVVKCVAPPAYRRICYLRKKHQVDEAKRKGEEIEENVENWLARANNVIEA
ADNFTKDEAVANKRCFKGLCPDLKTRCRLSREAERQKEAVVNFRDARRFDRISYCTAPED
IRLIPNNDYEPFESRMFTLRNILSELEDPDVDMLGIYGMGGIGKTMLAEEIARKVKSDKL
FDLVVFVEVSQNQDIRKIQGEIADKLGLKFHEESESGRANSLFKLKVGSSELKFLRILGC
SDTLNPQAESKRPEESANAMQSNEIILEDNVNISNTLFIEKVALPKLEKLAVRSINIERI
WQNQVAAMTCGIENLMHLTLYNCMNLRCLFSSSTVSDNIFVRLQYIEIEKCHVLEELIVM
DNQEEERKNNIVMFPQLQYLKMYDLEKLTSFSTGDVHMLKFPSLKELWISRCPEFMVRFK
RTTNDLNKKVFPNLEELIVDAKYIITNKFLFSEDLLCKLKCLDVAFVDELTAILSLDDFL
PRFHTLKVLQIEGYNGSLAKEKVEDGIEIIIREAFNCYDLKYILKQESSSIMNNLVILRV
MKCRRLINLVPSLTSFQNLTTLEISHCHGLKNVLTFSIAKTLVRLREMKIESCVMITEIV
LADDDDDHDAAKDEVIAFNELNELKLLNLKSLRSFYSGNRALNFPSLERLLVDDCTNMKI
FSRGELSTPMLHKVQLNMWDEACWVWKEGLNTTIEQVNLEKESFFKKRREAPPSQQFLSF
APAPAPNLNLQTRLEILPAMVAGVWSDDNNLQLEATTQFRKLLSIKRNPPIEEVIQSGVV
PRFVEFLMGEDHPQLQYEAAWALTNIASKSSQETKVVIDHGAVPIFVKLLASPSDDIREQ
AVWALGNVAADSARYRDLVLSEEALIPLLTQLNKHEKLSMLRIATRTLSNFCGGTPRPIF
DQVRPALPALAQLVHSNDNEVVIDACRALFFLSDGTNDKIQAVIEVGVCPGLVELLGHPS
SSVVSPALKTVGSIVTGDDFQTQCIINCGALPYLLGLLIHNHGKHIKKDACCTISNITAG
NREQIQAVIDAGLIGPLVNLLQNAEFNIKDWAARAISNATLGGTHEQIKYLAREGCIKPL
CDLLLCTDPVIVAVCLQGLENILKVGEAEKNMDTTIGDVNQYAQLVEEAEGLEKIENLQS
HDNNEIREESVKILETYWCGRVAVM
>MSYJ012700.1
MDAEASVALLIVKLKTLFPAADEGATISSWTQKRVLKAIESLQLLIKNKKPCLDSSAGGE
AADDEARFMQAFYSAQDAINSLAIREEVCQMWRIDPVWAGSGKTTLARIVYNRVYVKRHF
TKRAWVHIPIMSMVEDRDVLADILKQIDESLLKVEATLSAEELMWRITQALDDSTFLIVM
ENAEHQKSQVWDSFLGKLCSFTQCGKIIITTSSTEDFVEPLGAAFSTLHVPGLGNNESWE
LFLKKARIAEDVLQSRSSELIKLKKQILNICDGLPLRVVLLAGLLSTKQPSYEEWSKVIE
RANGDNLVALCYQDLPAQVKPCILYMGLFPREYEIPVRRLIHLWCAEGFAPPDLDLITSE
EDLAEMYLEELVTRHMIQVIRWRLDGSPKTCCMPGVLYDILRPKAEDIGFLYHHHHPQRL
NSSAKSLPKFAVRRLAANLGSNSFPYSSLLSWRLHSYLVFDSRIRGTPAKQIGIILGKCI
SKRRLGMLKVLDLEGVYKPMLTNNNALGRLPFLEYLGLRSTFIDSLPDSTPILFCLATLD
VSHTKVQRLPYAFWPSRHLYLNWSFLATNVFRHPQFVKWETSLQTLWGLCIKADEVQSLD
YFRRLTSLRKLGLKCSSTTSTSLKKEIIGSVLQLSELHSLKLICETPSYLPLLEMAEHYK
LQKLYLSGHLPPNSVIGDRSFPPNVVTLTLSQLRLEYDPMPILGRLRQLKILRLFGGSYM
GEEMSCSSGEFPNLLVLKLWKLNRLRQWRIKEGAMPCLRQLEIRSCGYLVLPTGLKHVTS
SLREFLLTNMPSTFGSVADIERVLGGSLLIIIRGTHAS
>MSYJ012700.2
MDAEASVALLIVKLKTLFPAADEGATISSWTQKRVLKAIESLQLLIKNKKPCLDSSAGGE
AADDEARFMQAFYSAQDAINSLAIREEVCQMWRIDPVWVTILTVTTFPFSSFENLRLRSL
FSFGMNKFKRELEIRGSSSSSSSYEHQQQLVEVNDTGPSFSPYQGGYSTHRSQQQRWARI
SDYFCAEDETDVLGLERQVKELLHVLIPEHHGINDADVSTKKIVDGYEYARSSGEEITEL
PIPEQEGGGDALSNEEEESGRCQSSSTTTTTTQVIALIGKAGSGKTTLARIVYNRVYVKR
HFTKRAWVHIPIMSMVEDRDVLADILKQIDESLLKVEATLSAEELMWRITQALDDSTFLI
VMENAEHQKSQVWDSFLGKLCSFTQCGKIIITTSSTEDFVEPLGAAFSTLHVPGLGNNES
WELFLKKARIAEDVLQSRSSELIKLKKQILNICDGLPLRVVLLAGLLSTKQPSYEEWSKV
IERANGDNLVALCYQDLPAQVKPCILYMGLFPREYEIPVRRLIHLWCAEGFAPPDLDLIT
SEEDLAEMYLEELVTRHMIQVIRWRLDGSPKTCCMPGVLYDILRPKAEDIGFLYHHHHPQ
RLNSSAKSLPKFAVRRLAANLGSNSFPYSSLLSWRLHSYLVFDSRIRGTPAKQIGIILGK
CISKRRLGMLKVLDLEGVYKPMLTNNNALGRLPFLEYLGLRSTFIDSLPDSTPILFCLAT
LDVSHTKVQRLPYAFWPSRHLYLNWSFLATNVFRHPQFVKWETSLQTLWGLCIKADEVQS
LDYFRRLTSLRKLGLKCSSTTSTSLKKEIIGSVLQLSELHSLKLICETPSYLPLLEMAEH
YKLQKLYLSGHLPPNSVIGDRSFPPNVVTLTLSQLRLEYDPMPILGRLRQLKILRLFGGS
YMGEEMSCSSGEFPNLLVLKLWKLNRLRQWRIKEGAMPCLRQLEIRSCGYLVLPTGLKHV
TSSLREFLLTNMPSTFGSVADIERVLGINVYVRMNQWSSSSQEDHY
>MSYJ012700.3
MDAEASVALLIVKLKTLFPAADEGATISSWTQKRVLKAIESLQLLIKNKKPCLDSSAGGE
AADDEARFMQAFYSAQDAINSLAIREEVCQMWRIDPVWVTILTVTTFPFSSFENLRLRSL
FSFGMNKFKRELEIRGSSSSSSSYEHQQQLVEVNDTGPSFSPYQGGYSTHRSQQQRWARI
SDYFCAEDETDVLGLERQVKELLHVLIPEHHGINDADVSTKKIVDGYEYARSSGEEITEL
PIPEQEGGGDALSNEEEESGRCQSSSTTTTTTQVIALIGKAGSGKTTLARIVYNRVYVKR
HFTKRAWVHIPIMSMVEDRDVLADILKQIDESLLKVEATLSAEELMWRITQALDDSTFLI
VMENAEHQKSQVWDSFLGKLCSFTQCGKIIITTSSTEDFVEPLGAAFSTLHVPGLGNNES
WELFLKKARIAEDVLQSRSSELIKLKKQILNICDGLPLRVVLLAGLLSTKQPSYEEWSKV
IERANGDNLVALCYQDLPAQVKPCILYMGLFPREYEIPVRRLIHLWCAEGFAPPDLDLIT
SEEDLAEMYLEELVTRHMIQVIRWRLDGSPKTCCMPGVLYDILRPKAEDIGFLYHHHHPQ
RLNSSAKSLPKFAVRRLAANLGSNSFPYSSLLSWRLHSYLVFDSRIRGTPAKQIGIILGK
CISKRRLGMLKVLDLEGVYKPMLTNNNALGRLPFLEYLGLRSTFIDSLPDSTPILFCLAT
LDVSHTKVQRLPYAFWPSRHLYLNWSFLATNVFRHPQFVKWETSLQTLWGLCIKADEVQS
LDYFRRLTSLRKLGLKCSSTTSTSLKKEIIGSVLQLSELHSLKLICETPSYLPLLEMAEH
YKLQKLYLSGHLPPNSVIGDRSFPPNVVTLTLSQLRLEYDPMPILGRLRQLKILRLFGGS
YMGEEMSCSSGEFPNLLVLKLWKLNRLRQWRIKEGAMPCLRQLEIRSCGYLVLPTGLKHV
TSSLREFLLTNMPSTFGSVADIERVLGINVYVRMNQWSSSSQEDHY
>MSYJ012700.4
MDDEASVSLLIVKLKTLFPAADEGATISSWTQKRVLKAIESLQLLIKNKKPCLDSSAGGE
AADDEVRFMQAFYSAQDAINSLAIREEVCQMWRIDPVWVTILTVTTFPFSSFENLRLRSL
FSFGMNKFKRELEIRGSSSSSSFSYEHQQQLVEVNDTGPSLSPYQGGYSTHRSQQHQQQR
WARISDYFCAEDETDVLGLERQVKELLHVLIPEHHGINDADVSTKKIVDGYEYARSSGEE
ITELPIPEQEGGGDALSNEEEESGRCQSSSTTTTTTQVIALIGKAGSGKTTLARIVYNRV
YVKRHFTKRAWVHIPIMSMVEDRDVLADILKQIDESLLKVEATLSAEELMWRITQALDDS
TFLIVMENAEHQKSQVWDSFLGKLCSFTQCGKIIITTSSTEDFVEPLGAAFSTLHVPGLG
NNESWELFLKKARIAEDVLQSRSSELIKLKKQILNICDGLPLRVVLLAGLLSTKQPSYEE
WSKVIERANGDNLVALCYQDLPAQVKPCILYMGLFPREYEIPVRRLIHLWCAEGFAPPDL
DLITSEEDLAEMYLEELVTRHMIQVIRWRLDGSPKTCCMPGVLYDILRPKAEDIGFLYHH
HHPQRLNSSAKSLPKFAVRRLAANLGSNSFPYSSLLSWRLHSYLVFDSRIRGTPAKQIGI
ILGKCISKRRLGMLKVLDLEGVYKPMLTNNNALGRLPFLEYLGLRSTFIDSLPDSTPILF
CLATLDVSHTKVQRLPYAFWPSRHLYLNWSFLATNVFRHPQFVKWETSLQTLWGLCIKAD
EVQSLDYFRRLTSLRKLGLKCSSTTSTSLKKEIIGSVLQLSELHSLKLICETPSYLPLLE
MAEHYKLQKLYLSGHLPPNSVIGDRSFPPNVVTLTLSQLRLEYDPMPILGRLRQLKILRL
FGGSYMGEEMSCSSGEFPNLLVLKLWKLNRLRQWRIKEGAMPCLRQLEIRSCGYLVLPTG
LKHVTSSLREFLLTNMPSTFGSVADIERVLGINVYVRMNQWSSSSQVCMIINIYTHGVAR
AHTHILNF
>MSYJ012700.5
MDAEASVALLIVKLKTLFPAADEGATISSWTQKRVLKAIESLQLLIKNKKPCLDSSAGGE
AADDEARFMQAFYSAQDAINSLAIREEVCQMWRIDPVWVTILTVTTFPFSSFENLRLRSL
FSFGMNKFKRELEIRGSSSSSSSYEHQQQLVEVNDTGPSFSPYQGGYSTHRSQQQRWARI
SDYFCAEDETDVLGLERQVKELLHVLIPEHHGINDADVSTKKIVDGYEYARSSGEEITEL
PIPEQEGGGDALSNEEEESGRCQSSSTTTTTTQVIALIGKAGSGKTTLARIVYNRVYVKR
HFTKRAWVHIPIMSMVEDRDVLADILKQIDESLLKVEATLSAEELMWRITQALDDSTFLI
VMENAEHQKSQVWDSFLGKLCSFTQCGKIIITTSSTEDFVEPLGAAFSTLHVPGLGNNES
WELFLKKARIAEDVLQSRSSELIKLKKQILNICDGLPLRVVLLAGLLSTKQPSYEEWSKV
IERANGDNLVALCYQDLPAQVKPCILYMGLFPREYEIPVRRLIHLWCAEGFAPPDLDLIT
SEEDLAEMYLEELVTRHMIQVIRWRLDGSPKTCCMPGVLYDILRPKAEDIGFLYHHHHPQ
RLNSSAKSLPKFAVRRLAANLGSNSFPYSSLLSWRLHSYLVFDSRIRGTPAKQIGIILGK
CISKRRLGMLKVLDLEGVYKPMLTNNNALGRLPFLEYLGLRSTFIDSLPDSTPILFCLAT
LDVSHTKVQRLPYAFWPSRHLYLNWSFLATNVFRHPQFVKWETSLQTLWGLCIKADEVQS
LDYFRRLTSLRKLGLKCSSTTSTSLKKEIIGSVLQLSELHSLKLICETPSYLPLLEMAEH
YKLQKLYLSGHLPPNSVIGDRSFPPNVVTLTLSQLRLEYDPMPILGRLRQLKILRLFGGS
YMGEEMSCSSGEFPNLLVLKLWKLNRLRQWRIKEGAMPCLRQLEIRSCGYLVLPTGLKHV
TSSLREFLLTNMPSTFGSVADIERVLGINVYVRMNQWSSSSQVCMIINIYTHGVARAHTH
ILNF
>MSYJ012700.6
MDAEASVALLIVKLKTLFPAADEGATISSWTQKRVLKAIESLQLLIKNKKPCLDSSAGGE
AADDEARFMQAFYSAQDAINSLAIREEVCQMWRIDPVWVTILTVTTFPFSSFENLRLRSL
FSFGMNKFKRELEIRGSSSSSSSYEHQQQLVEVNDTGPSFSPYQGGYSTHRSQQQRWARI
SDYFCAEDETDVLGLERQVKELLHVLIPEHHGINDADVSTKKIVDGYEYARSSGEEITEL
PIPEQEGGGDALSNEEEESGRCQSSSTTTTTTQVIALIGKAGSGKTTLARIVYNRVYVKR
HFTKRAWVHIPIMSMVEDRDVLADILKQIDESLLKVEATLSAEELMWRITQALDDSTFLI
VMENAEHQKSQVWDSFLGKLCSFTQCGKIIITTSSTEDFVEPLGAAFSTLHVPGLGNNES
WELFLKKARIAEDVLQSRSSELIKLKKQILNICDGLPLRVVLLAGLLSTKQPSYEEWSKV
IERANGDNLVALCYQDLPAQVKPCILYMGLFPREYEIPVRRLIHLWCAEGFAPPDLDLIT
SEEDLAEMYLEELVTRHMIQVIRWRLDGSPKTCCMPGVLYDILRPKAEDIGFLYHHHHPQ
RLNSSAKSLPKFAVRRLAANLGSNSFPYSSLLSWRLHSYLVFDSRIRGTPAKQIGIILGK
CISKRRLGMLKVLDLEGVYKPMLTNNNALGRLPFLEYLGLRSTFIDSLPDSTPILFCLAT
LDVSHTKVQRLPYAFWPSRHLYLNWSFLATNVFRHPQFVKWETSLQTLWGLCIKADEVQS
LDYFRRLTSLRKLGLKCSSTTSTSLKKEIIGSVLQLSELHSLKLICETPSYLPLLEMAEH
YKLQKLYLSGHLPPNSVIGDRSFPPNVVTLTLSQLRLEYDPMPILGRLRQLKILRLFGGS
YMGEEMSCSSGEFPNLLVLKLWKLNRLRQWRIKEGAMPCLRQLEIRSCGYLVLPTGLKHV
TSSLREFLLTNMPSTFGSVADIERVLGINVYVRMNQWSSSSQEDHY
>MSYJ012750.1
MAEHAMVSVVVEKVIEMLELLVCYSRPYRQLYTRKGLLRTYSPVRILFDKAKNKVADGTA
NDMEDWLPEGDVDFRLTPECVGCIPPELIRSVQVFLLRLGIIEEMVEDGEESRLNEAYSR
TVISGVMTTVKDWLDLVKVVATKSEDLVDELSTEFLRWKQHPDQSDEPPWPDFTNKIQDL
NDVLRPILRLPKQWFQLDRRSQDDFQNPYEGGPSGFVSTSFLQTCSRSEICGVDKEKEDL
VSKLLSASTEIPIISILGTEGTGKTTLATLAYNSYKVMRRFDIRIWVGASADSDVLSVAS
SIAEALGASASAFSSEGQELEPYLRYIRKSIARNKFLLVIDDVWIEENSTWKLLLHTLQE
GRPGSKILVTTDDQSIADKIGPTENIRRASDEASWSLFESAAFFNRSREVREHLEHIGRK
IVQQCHDLPLLIKIVGSTLHFKTEKEWQSILDSKMWQVQDIERHHFVPLWLSFTDMPFAV
RMCFLYCAIFPKDYLINKDELIRSWMAQGYVHKEAVGQMCFDQMVARSWFQKFEFEEDDD
DGRILRCKMPVLVHHFVRFLAENYFASIEVDGNFEEPRQVKLSHLFLRVSEGISFPVTVS
EVKNLRSLRIQYGSTTCSLISEVLPKLLDQSRTTLRALDLSGQSWYENMTIKIPAEIGNL
EFLRYLNLSLLKIAELPEELCRLWNLQTLELNWCTNLETLPQGMGKLINLEHLLNVGTSL
ASMPKEIERLTRLCTLSEFIVSSVGGTLEYLKSLDELRGSLHIRNLGNVTDASKVAEAKL
KNKVNLRGLCLNFENHAEGERIKEDEKVLEAAQPPEYLMRLEIRDYRGSTFPSWIDLLSR
LTILSLKDWTNCEQLPPLGNLPSLESLSLFSMGSVRKVGNEFLGIKSDSASSVTYFPRLK
SLKFVNMEEWGDWECEMANVMPCLCSLSFVYCPELKALPGIFLSQEENRLEKNPNLITPK
ELKINWCPLLKERYDKRSGGKEWGKISRIPSIMINFTYLQLDRELLNYQTGMDI
>MSYJ014920.1
MVMECIVTVVLEVAKCLAPPTQQQLRYLRSFNANFENLKAEIENLKDKSRSIQRRVSEAE
RKGEKIEEEVEKWLVNANKIIEHADKFIHDEEATNMRCLKGVCPNLKTRYQLSKKAEAEV
KALVKIREEVGRFDDRISYRTIPEEIWLKSHKGYEAFESRLPILEAIKNALIDVNVSIIG
VYGMGGIGKTTLVKKVARQATEDKHCDMVVFSEVSQTPDIKKIQQEIAEKLGLELHEEVE
SRRASRLYERLRNEKKILVILDNIWKHLDLETGINNVEYLWLDKLQGIEDVLFNLDTEGF
SQLKLLWVQNNPDFFCIVDSRAMIACDAFPLLESLTLHNLINMERICVDRLKVESFNKLK
TIEAYNCDKLSNIFWLSTTKCLPRFERIAVINCSKMKEIFAIGEEVDNAIEKIEFAQLRS
LSLGNLPEVTSFCREVKSPSASPNRRASQVESTTTYSSSEITLDTSTLLFNEKNNENDQL
GIPAQQLPLPLEKSLHVTVDHQLTSLVIMIDDDQIVPNLKELSLSGKDVKMILQADFPQH
LFGSLKQLEIIGDDSACFPIWNVLERFHNIEILTLFNFSSHEELFSMEGCLEKHVGKLAM
IKALELRWHYHLKQLCKQDSKLGPIFQYLEILGVHHCQSLLILLPSSSVSFRNLTKLLAF
GCKGLMHLVTSSTAKTLVRLVKVSIYGCRAMTEVVINDKDGVEKEEIVFRKLKRLELRDL
DSLTSFCSANYTFEFPSLQELCVIGCPKMNFFTTGESITPPRVNVWYGETSNQRRWASND
LNTTIQQLHAEKLLAGSSSYSVDYD
>MSYJ019780.1
MLQTLLALKEILEIKRRDNNVFKKFLWRRSSSSWQIQLTSEMKKLANQIKALSSENHLHL
TNKKEAAETTTLEIDDAIPRITDMRPLFRIYDEPYAWQRISSYCFEQEINLVIAIVGEAG
SGKTTLTRSVYDRVDVKRHFAKRAWVRVRSEAKVRDVLIDILQQINDKMLVEASSPEEEL
ASSLATLVKETSYLIVVEDVETQQVWQVLRNALYYSSSKSGDGKIILTTSDENNIPLEAK
AAGSTLHVHRLNEEESWKLLLRTLTRAAELDGVLDYSDLVTLKERILKICGGLAMRIVLL
GGLLSATVANYREWPSVIERADVDKSDGGVSGLLALSYQKLPSELKPFFLYMGFCPRAFE
IPVRRLIHLRCTEPFVAPIDTDLAEAYFEELVIRNLIHVTKWRLDGTPKMCRLPTVLYDV
FSPEAAKAGFFHHPLESSSAEEQQPQFAVRRLATYLGVRTNFIPSEWRSWHLRSYVAFDT
RIQGSPATEIYVFLDKMITAKSNRGGFVLLTVLDLEGVYKPKLSDDVIGKLLNLRYLGLR
STFIDSLPKSVGILPRLETLDVKHTKLRFLPDSIWKAKKLQHLYLNWIHSPIDGLSLSSL
NNLQTLWGLSIESYNPPRQSDSKELPGLRKLGVKCDSPIAINSIRNLVSRSPNLRSFKLE
CTRTDEILDIEFIERLKLQELARDIKSPEHPQAIQGEAYSGREMTCYSGGFPQLRVLKLW
NLFSLEKWTVGKGAMPRLRELEIRSCNNLKPPQPRGLENLTDTLKEFVLTNMPSTFGEAV
EPILQGTNVHIQKNQWSSFL
>MSYJ026020.1
MGNICQISISCDGAFFNRCLDCFLGKAAYISNLQDNLVALDTELRKLIAAKTDLMRRVND
AERQQMRRLDQVQVWVSRVETVETEAGAFIGDGTQEIEKLCLGGYCSKNCKSSYKFGKQV
ARKLRDIKTLMGEGVVEVVADKVPEPAVDERPTEPTVVGLQSQLEEVWRCLVEEPVGIVG
LYGMGGVGKTTLLTHINNKFLGSPTNFDLVILVVVSKDLRLESIQEVIGEKLGLLNDAWK
SRRIEQKALDIFRILRGKKFVVLLDDIWQRVDLTKVGVPLPSSQTSASKVVFTTRSEEVC
GLMEAHKKFKVQCLSGNDAWELFRQKVGEETLNCHPDILELAQTVTKECGGLPLALITIG
RAMACKKTPEEWSYAIQVLRTSSSQFPGLGNEVYPLLKFSYDNLPNDTIRSCLLYCCLYP
EDCCISKENLVDCWIGEGLLNGSVTLGSHEQGYHIVGILVQACLLEEVDEDEVKMHDVIR
DMALWLACDAEKEKENYLVYAGAGLREAPDVIEWEKLRRLSLMENQIENLSEVPTCPHLL
TLFLNNNELLRRINSDFLQSMPSLKVLNLSHYMGLWVLPLGISKLVSLEHLDLSTSLISE
IPEELKALVNLKCLNLENTGRLLKIPLQLLSNFSRLHVLRMFGNGYFSCGDYPIESVLFG
GGELLVEELLGLKHLEVLSLTLGSSRALQSFLNSHMLRSCTRAMLLQDFKGSTMVDVSGL
ANLKQLKRLRISDCYELVELKIDYAGEVQHFGFHSLQRFEVNFCSKLKDLTLLVLIPNLK
YIAVTDCKAMEEIISVGEFAGNPNAFAKLQYLGIGNLPNLKSIYLKPLPFPCLKELTVSD
CYELKKLPLDSNSAKERKIVIRGAANWWRNLQWEDEATQNAFLSCFQSLA
>MSYJ026070.1
MGSCISISISCDGAIFNRCLDCFLGEAAYVRNLQENVEALKYELERLIAIKGDVEFRVDN
AERRLMMTRLKEVQWWLLRAKAVTEEANELIRDASQEIEKLCLGGYCSKNCKSSYKFGKQ
VAKKLRDVRTLMATGSFEVVAVRAAESVADERPIEPTVGMQSQLDKVWSCLVEEPVGIVG
LYGMGGVGKTTLLTHLHNKFLGQGDFNFDFLIWVVVSKDLQIEKIQEIIGKKVGLFNDSW
MKKNLAERAVDIYNVLKEKMFVLLLDDVWQRVAFTTVGVPIPPRDKSASKVVFTTRSTEV
CGWMGAHKNFEVGCLSANDARELFRQNVGEETLNGHPDILELSETVTKECGRLPLALIIT
GRAMACKKTPEEWRDAIKVLQTSASEFPDYRIYKENLIDCWIGEGFLKVTGKYEVQDKGH
TILEEEGDDVVKMHDVIRDMTLWIVRDTEKTEDTEKQEENYLVVAGLTKPPNVREWENAR
RLSLMETQIRTLSAVPTCLHLLTLFLIFNEELEMITSDFFKSMPRLKVLNLSGARRMSSF
PLGISVLVSLQHLDLSGTAIRELPKELNALENLNDLFSGGDLLVEALRGLEHLESKELRR
CTQALYLYSFKSSEPLDVSALAGLKHLNRLWIHECEELEELEMARQPFDFGSLKKIQIYG
CHRLKDLTFLLFAPNLKSIEVSSCFAMEEIVSEAKFADVPEVMENLKPFAQLYSLRLGGL
TVLKSIYKRPLPFPCLRDLTVNSCDELRKLPLDSNSAKERKIVIRGYRKWWEQLKWVDQD
TKNAFRPCFRSIN
>MSYJ039070.1
MEIVAVSVFAVAEKLVGPIRRKISYVSHHQSYVEELSQVLTRLKYEKEDVLSAVDYAMRK
GEVVYEDVNNWLSHVDRFTENVEAILADEGEAKKPCFLGLCPNLFKRYNLSKQAGKAARE
GFDLLAKGNFNTTSYTPAPEWTETLHLGGYEQFESRMPTFWDIMEALKDDNINVIGVYGL
GGVGKTTLVKQVARRVMEDKLFDEVVMVVVSQKPDYKAIQNEIAGALGLFLGEHEDVSER
AHLLRQRLKASRVLNVLHELDGEGFPRLKHLLVQNAFEILYIVSSVEGAACNAFPLLESL
SLHNLINLEKLCHGQLTEDCSFRSLSIIKVQNCGKLKHLFSFSIAKNLLKLKEIEVTDCK
NLEMLVGVESEKHVPANESVRRIYFTQLRSLALREVPKLTSLGLNLETATTTSEIVGDDD
CDEALFNDKVIFPCLERLELFSTNIKKIWPDRFLATFSCQNLTYMIVDCCGDLKFLFLSS
MVNHLVQLKELKIRDCVSMEGVVNDTGLAKEAKMTEMVFPSLVFLELNGLPKLTRFATGN
SVQFPSLVKLFIDDCPNLEDSSLVVNVQK
>MSYJ039080.1
MAEELGGAAVSGIASKVVELLFDPIREEISYVCKYQSNVKELKNVGERVEQAVKHADRQG
DDIFSDVQEWLTKLSKEAAKAAREGNIILQRQNVGHRPDPETMERFSVRGYVHFPSRNPV
FQKMMESLRDSNVNMIGLYGMGGVGKTTLVKVVARQVMEEDLFDVVVHAEVTHTPDWKEI
CGRIADQLGLEIVRPDSLVEKANQLRQALKKKKRVLVILDDIWTQINLDDIGIPFWDDEK
QSNIVQELDNGEGFPRLKHLHIQNDPKILCIANSEGRVIFPLLQSLFLCNLILLEKLEEL
EVTDCKILRMIVGEETDNHDHENGSMRVLNFNHLHSLALRRLPQLTSSGFYLETPTTGGS
EEITAEDDPQNLLAFFNKKVVFPGLKKLEMVSINIERIWPNQFPTTSYSGQQLTELTVDK
CGCLKFLFSSSMVNSLKQLQRLEISQCASMQGIIDTGLGREENLIEMVFPKLVYLSLSHL
PQLSRFGIGNLVELPSLRQLSINFCPELKRFIYAHAVEMSSGGNYHGDTQALFDEKVMVP
SLEELSIALMRNLRKIWHHQLASGSFSKLKVLHVEYCDELLNIFPSSMMRSLKKLEHLSV
IECASLKEITEKADHRKTFSQSISLKLVKLPKLENSDLGAHP
>MSYJ041390.1
MGNILQIAIDCAIFNRCLDCFLGEAAYIRNLQDNVVALETELGKLIEAKNDVMARVINAE
RQQMMTRLNIVRGWLSRVDAVKAEADELIRHGSQEIEKLCLGGYCSKNCHSSYKFGKKVA
KKLSDVKTLMAEGAFEVVAERAPESVADERPIEPTVVGLQSQLEQVWRCLEEESVGIVGL
YGMGGVGKTTLLTHINNKFLESPPNFNCVIWVVVSKDVRLENIQETIGEQIGLLNDTWKS
RRIEQKALDIFRILKEKKFVLLLDDLWQRVDLTKVGVPLRGLQNNASKVVFTTRSEEVCG
LMEAHKKFKVACLSDIKAWELFRQKVGEEALHSHPDILELAHTVAKECGGLPLALITIGR
AMACKKTPEEWRYAVQVLKTSSSQFAGLGNEVYPLLKFSYDNLPNDTIRSCLLYCSLYSE
DYCISKENLIDCWIDEGFLTERDRFGEQNQGYHILGILLHACLLEEGGDGEVKMHDVIRD
MALWIACDIENEKGNVLVYAGVGLTEAPDVSGWEKARRLSLMHNQITNLSEVATCPHLLT
LFLNKNKLQMIHNDFFRFMPSLKVLNLAENGLTNLPEGISKLVSLQHLDLSKSGIEELPL
ELKALVNLKCLNLEYTWSLTTIPRQLISNLSRLHVLRMFAAGLSAFDRASEDSILFGRGE
LIVEELLGLKYLEVISFTLRSSHGLQSFLSSHKLRSCTRALLLQCFNDSTSLEVSALADL
KQLNSLWIKECKKLEELKMDYTREVQQFVFHSLKKVEILACYKLKDLTFLVFAPNLESIE
LMGCPAMEEMVSMGKFAEVPEVVANLNPFAKLQNLRLFGARNLKSIYWKPLPFPHLKSMS
FSLCYKLKKLPLDSNSARERNIVIHGDRWWWEQLEWVDEATRNAFLPCFKFD
>MSYJ041410.1
MEAHKKFKVACLSDIDAWELFRQKVGEEALHSHPDIVELAHTVAKECGGLPLALITTGRA
MACKKTPEEWTYAIEVLSTSSSQFPGLGNEVYPLLKFSYDSLPSDTIRSCLLYCSLYPED
YCISKENLIDCWIGEGFLTERDRFGEQNQGYHILGILLHACVLEEGGDGEVKMHDVIRDM
ALWIACDIEKEKENFLVYAGFGFIEAPPVRGWKRARRLSLMHTRITNLSKIPTCPHLLTL
FLNKSNLSMIHNDFFQFMPSLKVLNLSYSKLTDLPVGISKLASLQLLDLSELNISELPEE
LKALVNLKCLNLEWTRYLISIPRQLISNLSRLHVLRMFGASHNAFDKASEDSILFGGGEL
VVEELLGLKYLEVTSFNLRSSPALQSFLSSHKLRCCTQALLLQHFKDSTFLEVSALADLK
KLNRLWIRECEKLEQLKMDYTEEVQPFVFHSLKNVGICGCYKLKDLTFLVFAPNLESIEV
TSCRDMEEIVSMGKFAEVPEVMANLNPFAKLQNLELTGVINLKSIYWKPLPFPHLKSMSF
LNCHKLKKLPLDSNSARERNIVIYGDGRWWEQLEWVDEATRNAFLPCFKS
>MSYJ041420.1
MGNVFGVQIPWSNIFSNIFPRCLDWILNEAKYISQLEDNLDDLQTKLEQLIEAKDDVMNR
VEIAERQQMSRLNQVQGWVSRVEAVKAEADQLIRVGSQEIERLCLGGYCSKNCKSSYDFG
KKVTKKLQLVETLMGEGIFEVVAEKVPETAATERPTEPTVIGLQSQLEQVWRCLVEEPAG
IVGLYGMGGVGKTTLLTHINNKFLESTTNFNYVIWVVVSKDLRHENIQDTIGEKIGLLND
TWKNRRIEQKALDIFRILKEKKFLLLLDDLWQRVDLVKVGVPLPGPQSSTSKVIFTTRSE
EVCGLMEAHKKFKVACLSDIDAWELFQQKVGEETLNGRPDILQLAQTAAKECGGLPLALI
TIGRAMACKKTPEEWTYAIEVLRTSSSQFPGLGNEVYPLLKFSYDSLPSDTIRSCLLYCC
LYPEDYCISKEDLIDCWIGEGFLTERDRFGEQNQGYYILGILLHVCLLEEGGDGEVKMHD
VVRDMALWIACDIEKEKENFLVYAGVGLVEAPDVRGWEKARRLSLMHNQITNLSEIPTCP
HLLTCFLNRNGLQMIPNDFFQFMPSLKVLNLSYSKLTNLPVGISKLVSLQHLDLSESDIE
ELPGELKALVNLKCLDLECTRSLITIPRQLISNLSRLHVLRMFGAGHNAFDEASEDSVLF
GGGELIVEELLGLKYLEVISFNLRSTHGLQSFLSSHKLRCCTRALLLQCFNDSTSLEVSA
LADLKQLNRLWITECKQLEELKMDYTGEVQQFVFQSLKKVEIFGCYKLKDLTFLVFAPNL
ESIDVRSCRDMEEIASMGKFAEVPEVMANLNPFGRLQNLELTAMINLKSIYWKPLPFPHL
KSMSFLNCYKLKKLPLDSNSARERNIVIYGDRRWWEQLEWVDEVTRNAFLPCFKS
>MSYJ044900.1
MDIVIPVAAKVAEYLVAPIIHPFTYCCSYNTNLEKLKNELEKLKIARASVQYKVEDSRNK
GDGIQQHVEEWLITADKVINEVEPLIEDKEKSNNRCLKGLCPNLKTRYQLSKKAEREANA
IVGLHEKGRFNSVSFRTIPEETWLKSTLDFMHFESRKSTLKEILDALSNRNFNMIGVYGM
GGIGKTTLVKEVGRQAKENNLFEKYGARDGISRKFKLKLTNGANICLNEGHIMQLKGIED
LTLDGLPDMKNVLSELGREGFPQLNRLEIRRNGNIVRLVDTMDCTPARTTAFPLLESLSL
RDLRNLEEICRGKLTAESFCKLKTIRVEACDKLKNVFPLVIGRGLQQLQSIKVSSCQNME
VIFAAERGDESSNNNGTEVIELTQLRTLELRSLPQLTSFCTGDLNIEKVFPNLEELWVDE
KHIGLFPEDWLCKLKCLAVGHDESSTILSLDDFLQRFHTIKILSIGGDNEVLYTLFKNVE
NGMEAMMRGINQRRELKQIFKQESTNTNDLEILSIFECDNLTNLMPSSTSFQNLTTLKVS
LCHGMIHVLTSSTARSLVRLRQMMITSCEMITEIVADEDDEGDNYAAKDEIVFSELKELK
LWNLESLTSFSCSGNNCDFKFPSLEKLVVENCPNMKIFSEGELSTPKLQKVQLSVFHNKL
WAWDRDLNTTIQYEEEEKEKDKSAKAKEKEKDAKNSSLFEYSEIQFEATFISYGWCPRSA
IFNL
>MSYJ044910.1
MEIVISVAAKVAEYLVAPIIHPFTYCCTYKTNFEKLNNEVDKLKNARDSMQCKVDDSRIK
GDGIQQHVEEWLFAANKEINEVETIIEDKENSNNRCLKGLCPNLRARYQLSKKAEREANT
IVGLHEKGRFDSVSFRTIPEETWLKSTQDFMHFESRKSTFKEILDALSNHDFNMIGVYGM
GGIGKTTLVKEVGRQAKENNLFEKVISSLVSPTPQIKNIQGEISEKIGLELAEQSHETGI
EDLSLHGLLDMKNVLCEPGREGFPQLKHLEVRDNRSLFCVVDTVVCATALTAFPLLESLF
LEDLGNLEKICRGSLTAESFCKLKNIRVQRCDKLKNVFPLPIGRGLQQLQSIEVTKCQNM
EVIFAADRGDESSNNNSQVIELTQLRTLELGSLPQLTSFCTGDLHFEFPSLKQLTIRGCP
HLKFKSTIHESTKKMFPNLEDLSIDEKYIGLFPEDLLCKLKLLDVWIDESTAILSLDDFL
QRFHTTKILIIGGDEYIFRLFGKVENGMKAMIRGINRHRGLKQILKQESSNANNLENLDI
CDCHNLINLVPSSTSFQNLTTLMVYNCIGLINVLTSSIAKSLVRLREMGIGRCKMIIEIV
ADDGDEGDNYAAKNEIVFSELKELLLWNLESLTGFCSGNNCAFKFPSLERLVVDNCPNMN
IFSGGELSTPKLHQVQLKRWDDEECRTLDHDLNTTIQYLYLKNKRRKKKNETSNKANEKK
EDAKDSGKRVQTYKDDSGQPSVQHLE
>MSYJ044930.1
MEIVISIVAKASENLVGPIFHPFTYCRSYKTNFEKLKNEVGNLKNARDSVQHKVDDSRNN
GDGILPNVAEWLISAHRLINEVGELIGYKENSNNRCLKGLCPNLKTRYQLSKKAVREVNA
IVELLGKGRFDSVSFRTIPEEPWLKSTQGFVHFQSRKCTLKEILDALSNRKFNMIGVYGM
GGAGKTTLVKEVGRKAKENKLFEKVISAHVSRTPQIKKIQEEIAEKMGLRLVEEIETLTN
GANICLNEGHIMQLKGIEDLSLDGLIDMKNVLFGSDREGFPKLKRLQIEDNGNVSCVVDT
MDCPPARTAFPLLESLFLKDLSNLEKICRGPLTAESFCKLKNIRVRKCDKLKNVFPVVIV
RALQQLQSIEVSSCQNMEVIFAAERGDESSNNNGTEVIELTQLRTLELRSLPQLTSFCTG
DLHFEKAFPNLEYLSVDEQHIGLFPKDFLCRRKRLGVWLDESTTNLSLEDFLQRFHTIKI
LLIGGDDGVYGDTVEKVENGMKAIIRGINQCRDLKQILKQESANTNNLEILMISYCDNLI
NLVPSSTSFQNLTTLTVTGCSGLINVLTSSTAKSLVRLRRMQIGFCIMITEIVANDDDEG
ENYAAKDELVFSELKELELSFLESLTSFSCSGNNCAFKFPSLERLVVEDCPNMQIFSGGE
LSTPKLHKVQLDYIDEKRWAWDRDLNTTIRYLYLTTKRVQTYEDNSGQPSVQYLE
>MSYJ044940.1
MAEVGLAAFSSIVSEGAKSLFKPIIRQISYVFKYQSYIDELKDKVKRLEHKRETVQQPVN
HARLQGHELYEGVTDWLHSVDEFISEGVAKSIIDDEDRAKKFCFKGLCPNLISRYKLSKQ
AAKAAEAAASLEGKGTFSSVSYRPAPKSTEYMPVKDYEAFDSRTKVFQDVVDALKDDSFK
IIGVYGMGGVGKTTLVKQVRKQVMEDKLFDKVVMAEITQTPDHHKIQDKLAFDLGMEFDL
NENEFQRASRLCQRLKQEKRLLIILDNIWTKLEFDKVGIPYGDVDEKDREDDRKDLKGEL
DDGEGFPRLKHLQVSFCYGILHIVGSVGRVRRKVFPLLESLSLIYLNNLETICDSQLTED
QSFSNLRTIKVQSCRKLMHLFSFSIAKNLLRLQKVEVASCDDLEMIFGPDMEKPTTSLGF
NEITADDDPAPKVILPSLEELNLRDLRNMKKLWADHNQGIYCCQNLTKVIMKGCHCMKYL
FSYSMLNSLLQLQHLEIRDCKSMEGVVDTTGWSEREEGKLIELKVFPKLHSLRLSDLPEL
TSFANMGHIHSDLVVEFPSLLNLEISRCSKMLRFISTSSPEDTIHSEMQPPLFDKKVRLP
SLEVLYIKWMDKLRKIWHHQLASESFSKLKNLEIIGLNLNVSRCDKIEEIIRHVGEEAKE
NRIAFSKLKVLILDDLPRLTSFCLENYTLEFPSLERVSVTLCPDMKTFSQGILSTPKLYK
IQIGFRDMEYLQLSHFPRLKEIWHGQALPVSFFNNLAALVVDDCTNMSSAIPANLLRCLN
NLELLAVRNCDSLEEVLHLKELNADKEHIGPLFPKLSELRLTDLPKLKRFCNFTGNIIEL
PELENLTIENCPDMETFISNSVVHVTTDNKEPQKLTSEENFLLAHQVQPLFDEKVAFPQF
RQLELSRLHKVQHLWKENAESNKVFANLESLKILECSKLQNLVPPSWHLENLEALKVSKC
HGLINLLTFSTSESLVNLRRMKMADCKMIEEIIQSQVGEEAKDCIVFRKLEYLTLDCLPS
LTSFCLGYYALEFPSLEHVVDVGKATSMTP
>MSYJ044990.1
MAEVGLAAFSSIVSEGAKSLFKPIIRQISYVFKYQSYIDELKDKVKRLEHKRERVEIPVH
QATQQGDEIYKDVADWLNSVKEFTQGAAKSITDDEDRAKKFCFKGLCPNLISRYKLSKQA
AKAAEAAASLVGKGNFSNVSHRPTPKLVEHMQVKDFEAFDSRMKVFQDVVEALKDDKLKI
IGVYGMGGVGKTTLVKQVAKQVMEDKLFDKVAMAEVTENPDHQKIQDKLASDLGIKFELN
ESIFDRANRLCGVLKNKERHLIILDNIWRELEFDKVGIPSGDKGIQNVVHELDDGEGFPG
LKHLLVQYCDEILHIVGSVKRVRCKVFPLLESLYLIYLTNLETICYSQLGEDQSFSNLRI
IKVDGCRKLKYLFSFSMAKNLLQLQKVEVKDCCELKMIIGPDMEKPTTAEGFKEIIAEDD
HVHKVSFPRLEELKLHNLGNIEKLWLDQFEGMYCCQNLTKVTVERCHRLKYLFSCSMVNR
LLQLQHLEIGNCRSIKGVVNTTGLGGRDELKVFPKLHSLQLDGLPKLSSFASPEDVIHTE
MQPQPLFDEKVRLPSLEVLHISSMDKLRKIWYHQLALDSFSKLKNLEISGCNNLLNIFPP
LVGIPSSLVNLNVSHCEKIEEIIGHVGEEVKENRIAFRELKLLILDYLPRLTSFCLENYT
LEFPLLERVSMTHCQNMKTFSQGIVSTPKLHEVQVTEKKEDELRHWEGNLNSTIQKCYEE
MVGLRDLRNLKLSDFPRLRELWHGQALPVGFFNNLVKLVVDDCPNMSTAIPANIPWCLNN
LKSLEVRNCDSFEEVLHLEELNAKEEHFGPLFPLLRELKIMDLPNLKRFCNFTGNIIEMP
DIIFVAFGKSVGTGSIEVSWVDKFVDALNI
>MSYJ051700.1
MTLSTTSNLVGERTGKIVEEIWEDLMGDKVSKIGVWGMGGIGKTTIMSHINNKLQEKPNK
FNDVIWVTVSQPLDLFKLQTEIATALKQSLSENEDKVRRAGRLLGMLKAKEKFVLILDDM
WEAFPLEEVGIPEPNEENGCKLVITTRSHRVCRSMKCKQVAVELLSKQEAFNLFIDGVGN
SILQVPALNKEIINKVVEECGCLPLAIVTVAASMRGEEEIHEWRNALNELRGLVRSRNGV
NADVLGRLEFSYHRLKDEKLQQCFLYCALYPEDFAIPKDELIDYWIAEGFIEEVKDVQAK
YDRGHTILNRLVNCCLLESVKDGSCVKMHDLIRDMALRITSKSPLFMVKAGLSLLEFPSE
QEWEENLERVSLMRNNIMEIPSNMSPHCEILSTLLLQRNRNLQRIPECFFVHMHGLKVLN
LSRTNIEVLPSSVSDLTNLRSLLLRWCRRLKRVPSLAKLLALQYLDLEATGIEEVPEGVE
MLENLTHLYLYSTPLKKLPAGILPRLRNLYKLKLSFGNEALRETVEKAARLSDRLDTFEG
IFSTLNDFNIYVKSIDGRGSKNYFLLLSASGLVHFPITDLEVDKSVCVVYCDICEREEPI
VLPEDVQYLAMFKVDDVASLNDLLPREQGLVNIGKFSHDLKVLRFVRCPNLKNLFSLRLL
PALQNLGVLEVYFCDSIEEIVAVEDEETEKELSTNTIINTVTLPKLRKLHLKNLPEFKSV
CGNNGVLVCNSLQEIRVGGCPKLKRLSLSLPLLDNGQPSPPPTLEVIKIKKELWESLEWD
QGNAKDFLNPYCKFVER
>MSYJ052110.1
VAKQVMEDKLFDKVVMAEVTQTPDHQEIQKKLAFDLGMKFGSDENKFERADRLRERLKKE
KRVLIILDNIWTELELDVVGIPSGDVAEKDRKDGQRRCTIILTSRKQDLLRIDMNSQKNF
PIDALPRKEALQLFEKIVGDPTKISEFQPIPREIVERCGGLPVALSTVANALKTKELDFW
KDALNQLRRSDAREIHGMQANVYTSIKLSYDFLESEEAKSLFRLCGLYSEGHAIQVSGLL
RYGVGWGLFENVYTLEEARSRVHRLIDNLKSSCLLLDGDAEDEVKMHDVIHVVAVSIAAG
ERMFNIPNVADVEKKMEETKQKGPIAISLPHRDIQELPERLQCPNLELFLLFRKGYGLMQ
ISNLFFEGTEELKVLSLTGVPFSSLPSSLGRLFNLQTLCLDGCRLKDIAIVGQLKKLEIL
SFRDSDIKHLPLEIGQLTRLQLLDLSNCWSLEVIPPNVISKLSRLEELYMDISFSQWDKV
EGGSNASLAELKGLSKLTTLNIQVPDAQILPQEWVSVELQRYKICIGEAWWRIWPVNSET
SRLVRLHGLENVSTLLENYGTKMLLKEAEEIHLIKLKGVQNVVHDLDDGEGYPRLKHLSV
ESCSEILHIVGSVGRVRRKVFPLLESLSLIGLINLETICDSQLTEDQSFSNLRIIEVKSC
HKLKHLFSFSIAKNLLRLQKVEVDDCDDLEMIFGPDREKPTTSLGFNEIIADDDTAPKVI
LPSFEELNLVSLRNIKKLWADHNQGMYCCQNLTKLHVFGCDRMKYLFSYSMVNSLLQLQH
LEIRDCKSMEGVVDTTGWSERDEGKLIELKVFPKLHSLQLSWLPELTSFANTAHIHSDLV
VEFPSLLELRISGCSNMLRFISTSSPEDTIHSEMQPPPLFDEKVRLPRLEVLHISSMYDL
RKIWHHQLASESFSKLKNLEIVGCENLKNIFPPLVGIPSSLVNLNVSKCDKIEEIVGHVG
KEVKENRIAFSELKVLILDYLPRLTSFYLENYNLEFPSLERVSVTRCPNMKTFSQGILST
PKLYKVQVSKKEESELYHLEGDNLNSFIQKGYEEMIGFRDIEDLQLSHFPRLREIWHGQA
LPVSFFNNLRDLVVEDCTNMSSAIPANLLRCLNNLRYLEVTNCDSLEEVLHLEELINADK
EHIGLLFPKLSNLRLIDLPKLKRFCNFTGNIIELPMLWILTIENCPDMETFISNSVVHVT
TDNKEPQKLTSEENFLLAHQ
>MSYJ056220.1
MAAETVASVTQPITEKIVDVLFNATVRQFGYLCKYKRNIEALRAEAKKLTDRRNDLQAEI
DAATRNGEAIKDEVQRWIAEVDEIIPKAEKFLDDEVKVNKKCLGGLCVDLKSRYKLSTEA
EEKTLAISGLMADGNFGKVVSRPAPPPAIISSSEGFYAFNSRESAMNDIMEAIKNENVSI
IGICGMGGVGKTTLVKEIQKQAKEMKMFDDVAMAVVSQTPTITKIQDEIAGWLGVKKLPD
NDESARASFLWERIKEKQRVLVMLDDLWGRIKLSEVGIPYGKDHRGCNILLTSRSRAVCN
QMNANKTVEDMRISALPSWIKNLLLRSEILAFEQVNGLENTVSDLANDGFNELMFLAIFG
CNEMKSLLNSLERTQRVTLQKLEWLSICENQNFVEICHGQLPAGCLSNVKRLGVDDCGSM
LKILPSHLVQSFQNLQRLRVESCDLLVSVFEIERVNIAKEEIELFSSLEKLTLIDLPRMT
DIWKGDTQFVSLRNLTKVRVQDCDELRQVFPANLGEKAAAEEMVLYRNRRDQIHIHATTS
TSSPTPSLGNLVSITIRGCGKLRNLFTTSMVKSLVQLESLEVSSCPTLQEIIMYDEGEVG
LQGASTKKITFPSLFSIKLRHLHSLACFCSSGLHATMEFLALEALQIIDCPCMKTFGYGD
QLTPKLLKGVELEGGEYHWTGNLNHTIQQYVYN
>MSYJ062150.1
MAAQGCLDAISSIVSGGAKTLFELIIRQISYVPEYKSNIDGLKEQVEKLKQKRQRVEKAV
DQATRQGDKIFDDVEIWLKQVDGLIAKPIIDTEGGLCPNLISRYRVSKQAAADKEAADSL
IKEGDFREFSYRPAPESTEQMEVKDYEAFDSRMKVFQDVVEALKDDKLNIIGVYGMGGVG
KTTLVKHVAKQVMEKDKLFDKVAMAEVTENPDHQKIQDKLASDLGIKFELNENIFERANR
LCRVLKNEERHLIILDNIWGELKFDGVGIPSGDGPKTVSLLLGNDGTKMLLKRTEDLRLY
SLKGVQNVVHELDDGEVRRVRCEVFPLLESLTLYKLINLEAICYSQLREDQSFSNLRIIN
ADCCPKLKYLFSFSMAKNLLRLQKVQVENCDDLKMIIGPDMEKPTTTQGFTEINAEDDPV
HQVIFPRLEKLKLDSLRSIKKLWPDQFQGIYCCQNLTKVNVWRCHRLKYLFSYSMVNSLG
QLQHLEIFECDSMEGVVNNTTGLGGRDELKVFPKLHHLSLHVLPKLSSFASPEDVIHAEM
QPQSFFDEKVRLPSLEVLHISVACKLRKIWHHQLASKSFSKLKNLQISLCNNLLNIFPSL
VGIPNSLVNLNVSSCEKIEEIIGHVGEEAKGNRIVFTELKHLALDDLRRLTSFCLENYTL
EFSSLERISMTDCLNMKTFSQGIVFTPKLHEVQEKGELLRWEGNLNSTIQKCYEEMIGFR
DTRSLQLSHFPRLKEIWHGQALRASVFNNLAVLVVDDCTNMSSAIPANLIQCLNNLEWLE
VSNCDSLEEMLHLEEPSADKEHIGPLFPKLFGLRLIDLPKLKRFCNFTGNIIELPELKNL
TIENCPSMETLPVSVSNNLVRLVEDDCTNMSSAIPANLIRCLNNLEWLEVSNCDSLEEVL
HLEEPSADKEHIGPLFPKLSGLRLIDLPKLKRFCNFTGNIIEMLELGYLAIENCPDMETF
ISNSVVHVTADNKEPQKLTLEENFLLADQVQHLFDEKVAFPQLRQLRLSRLHKVQHLWKE
NAEFNKVFANLESLKISECSKLQKLVPPSWHLENLATLGISKCHGLMNLLTLTTSKSLVN
LRRMKIADCKRIEEIIQSQVGEEAKDCIVFKELEYLGLDCLPSLTSFCLGNYALEFPSLE
RVVVRQCPTMKIFSQGVLDTPMLNKVNVIEEEKDDDEGCWEGNLNDTIKKLFNEMVSIN
>MSYJ062210.1
MAEVGLAAFSSIVSEGAKSLFKPIIRQISYVFKYQSYIDDLKDQVKQLGYKRETVQQPVN
HARLQGDELYEGVTDWLHSVDEFISEGVAKSIIDDEERAKKFCFKGLCPNLMSRYKLSKQ
AAKAAEAAAGLVGKGNFSIVSYRPTPKSTGLNDGKDNEAFDSRMKVFQDVMEALKDDKLN
IIGVYGMGGVGKTTLVKQVAKKVMEDKLIDKVVMAENYRMKLLLKRTEYLYLGELKDVQN
VVHELDDGEVGRVRRKVFPLLESLSLRRLINLETICDSQLTEDQSFSNLRIIEVYSCYKL
KHLFSFSIAKNLLRLQKVEVEFCHDLEMIFGPDREKPTSSLGFNEIIADDDPAPKVIILP
SLEELNIRNLRNMKKLWADHNQGILAKLQHLEISYCESMEGVVDTTGWSERDEGKLIELK
VFPKLHSLKLEWLPELTSFANTGQIHSDLVVEFPSLLNLEIHGCNNMLRFISTSSPADTL
HSEMQSPPLFDEKVLLPRLEVLDIAWMANLRTIWHHQLALESFRKLKNLEISRCDNLMNI
FPPLVGIPSSLVNLKVSGCPKLEEIVGHVGQEVKENRIAFSKLKVLILDDLPRLTSFCLE
NYTLEFPSLEQVFVTLCPDMMTFSLGILSTPMLYKVQVSKKEEGEPHHWEGNLNSTIQKC
YEEMIGFRDIKDLQLSHFPRLQEIWHGQALPVSFFNNLRELVVDDCTNMSSAIPANLLRC
LNNLRYLEVRNCDSLEEVLHLEELNAKEEHIGPLFPRLSWLRLIDLPKLKRFYNFTGNII
ELPELRYLTIENYPNMETFISNSTSVLHMTADNKEAQKLKSEENILVANQIQHLFNEKVA
FPKLRELKLSKLHKVQHLWKENDESNKAFANLGSLEISECSKLQKLVPPSWHLENLWGLQ
VSKCHGLINALTLSASKNLVNLQRIKIADCKMIEEIIQSQVGEKTKDCIVFKELKYLELD
CLPILTSFCLGNYALEFPSLKQVVVRQCPKMKIFSQGVLDTPMLNKVNVTEEEKDDDEGS
GEGNLNDTIKKFFNEMVSINEVLALSSKLFL
>MSYJ062250.1
MAEVCLGAFSSIVAAKSLFKPIIRQISYVFKYQSYMDGLKDQMEKLGDIKERVQQPVDHA
RRQGDGIYNDVTKWLNKVDAFSDEVAKPIIDDEDGAKKSYFKGLCPNLLSRYKLGKQAAT
AADTAVNLVKEGDFRDVSYRPAPNRAEHRDVNDYLAFDSRMKVFQDVVEALKDDKHNIIG
VYGMGGVGKTTLVKQVRKQVMDDKMFDKVVMAEVTQTPDHHKIQDKLAFDLGMEFDSNEN
EFQRASRLCQRLKQEKRLLIILDNIWTKLEFDKRVDSETSRLVELRGLENVSSLLENYGM
KMLLKKTEDINLDELKGVQNVVHELDDGEGFPRLKHLQVKLCSEILYIVGSVGRVRHKVF
PLLESLSLIYLINLETICDSQLTEDQSFSNLRIIKVRYCQKLKQLFSFSIAKNLLRLQKV
EVASCNKLEMIFGPDREKPTTSLGFNEIIADDDTAPKVILPSLEELNLVDLGNIKKLWAD
HNQGMYCCQNLTKLYVSSCRRMKYLFSYSMVNSLLQLQHLDISSCESVEGVVDTTGWSER
EEGKLIELKIFPKLHSLRLSDLPELTSFANTGHIHSDSVVEFPSLLNLKIRGCSNMLRFI
STCSPEDTNHSEMQPPLLFNEKVRLPRLEVLRIERMNNLRKIWHHQLASESFSKLKNLEI
WGCNLKYMFSYSMVNSLLQLQHLDISSCESVEGVVDTTGWSEREEGKLIELKIFPKLHSL
RLSDLPELTSFANTGHIHSDSVVEFPSLLNLKIRGCSNMLRFIS
>MSYJ067270.1
MAAELGYAVVSGVASKVAEILFDPIRREISYVFKCQSNLQELRSQVAELKNKREREQQRV
GYADRQGDVIHKDVEQWLIKVNEFIERVEKAIDEVEEDETNNNDEKRRTFRELCPNNLMA
RYKLSKVAVKATEEGGILLRKWISSDIVSYRPATESTKLVLNRDYEEFESRMSIFQEIMV
ALKDGSNNLIGVYGMGGVGKTTLVKEVARRAIVEKLFDTVVVAEVKQNPDLRTIQEEIAY
CLDMEFGQHESAFVRAHRLWQRLNRDKRVLVILDDIWTTPDLHAIGIPFGDGHAKEDLHL
DELAGFKNVVHELDDEEGFARLRHLHVHNGPEILHILNSDGRVGTFPLLESLFLHNLINL
EKVCDGKVRLNEDDKSFSNLRIIKVEGCHRVKHLFPFSLVKNLLQLQKVKVTDCTNLKLI
VGKESENSAHKNGSISGVYFRKLHFLKLQHLPQLTSSGFDLETPTNTQGSNPGIIAEGDP
KDFTSLFNERVVFPSLKKLKLSSINVEKIWLNSFSAIESWGKNLTKLTVEKCGRLKFLFS
SSMVNGLEQLQQLDISHCKSMNEVINTRVGRDDNMIEMVFPKLVSLQLSHLPKLTRFGIG
DSVEFPSLCQLQIACCPNLKRFICSCTEEMSSEKNIHTTQTQPLFDEKVGLPKLEVLRID
GMDNLRKIWHHQLALDSFTKLKDLDVEYCDQLLSIFPSNMLRRLERLEHLAVSECGSIEE
IVEISSNCTVETAPGVVFRQLTSLKLHWLPRLKSFCPGIHISGWLVLKNLDLKPNRIEVC
NLYLRDSKNLREATASQWKGCPFADMKMSRQPEEKSLEAKPTSALTSNLSLIERCWQRDC
RQSRSWLKVVIISWIPSIKSWLQRQVLKEIATDVGHQIKSS
>MSYJ077120.1
MNVAKFCRSSSSVRVHELETLPPDEAWKLFCRKAFGPSSGGCWPSELKELSQDILAKCGG
LPLAIVAVGGLLSTENRIVSEWKKLFDRLGSMLGSDPHLKDCNRILSEGYYDLPHHLKSC
LLYFGLFPESCKINRGRLICLWIAEGFVQYSKRLTSEQVAAEYLDELIDRSLVQVSNREI
PGRAIICQVHDLMHEIIIRKTEELGFGRLLNGEDSSHCSKTRRITIQRSIDDGALESIKD
WKVRSVILFNVDKLPDFFMKSCIANFKLMKVLDLEDSPINYLSEGVGNLFNLHLLNARNT
KLKIIPKSIGNLLSLEILDLAHTFVSELPEEIRNLKKLRSLIVFHYKYITGSIIPTEVAA
KIHRGFGSLRGLLVLSTIEADSQLLKELMMLRQLRMLSIRPQNGNGRDLCALIANLENVE
TLGVLMKSKEEILDLQSLSSPPQHLQYLSLRGNMKKLPDWILKLKNLIGLRLILSGLTED
PISILQALPNLLELMLHGGYDYELFHFEAGWFPKL
>MSYJ085160.1
MLNAGFKIVLKTRSAGVCDQMDSKNLEVYSLAHDKAWKLFQEMIERSTLDSHTSIPELAE
TLARECGRLPLALKTVGRAMKSQKKVGDRERAIEKMRHQLLHSQEEGDDHVKMHDMIREM
SLWIAWTIEKEKENFLVRAGVKLTEAPKVKEWEGISSLVSLHHLDLSLTHIRGLPQELKA
LEKLRYLNLEYTHYLSIIPHQLISGFSKLEVLRLLECGSKGVTKEEGNVLCDDAEPLMRE
LLGLKRLNVLSWSFRSSLAVQKFFKYPKLVSITQCVGVSQNENPPFNVLHLVYMENLQEL
DLLFINLEEMKIDSTEEDLTWLVFVQNLKELEIIVCTEMEEIICVDKLRDVSDISEIIGS
EHNFFTQLESLGILYGPDLKSIYPNPLHFPKLKKIGVYGCPKLKKLPINSSSAKERRVVI
EGLKEWWEELQWEDQATQNAFSSGVILGGD
>MSYJ085180.1
MLTDRVINLKKDGEKLEVVVEMAPDGAAVELPVDHTVVGQELLLYRVWRCITDQEKNRRI
IGLYVLTTRSVDVCDQMDAEKLEVYSLVNDEAWKLFQEMVDRSTLGSHTSIPELAETLAR
ECSGLPLALKTVGRAMKSQTKVGDWQRAIKKMRISASKFTGMDEKVFSRLKFSYDSLSTD
ELRSCLLYCCLYPKDYEIPRRELIDYWISEGFVDDFNDGCEFINDLLHACLLEEEGDDHV
KMHDMIREMSLWIACTVEKEKESFLVRAGIKLTEAPKVQEWEGAKRVSLMDNRILRLLEI
PTCSRLITLLLYENWIEEITDGFFQPMSSLRVLALGRNFFLSKLRSGIANLVSLHHLDLS
STDITGLPQDLKALEKLRYLNLDHAYKLSIIPHKLKSGFSKLEALRLLECGSGGVTEEEG
NVLCDDAEPLMKELLGLKHLNVLSWSFRSSLAVQKFFKYPKLELELENTNLEEMKIDSTE
EVKKRFRSGFRSLNTVRVNGCKVKDLTWLVFVQNLKELEISFCHAVEDIIIVDKLRDISE
IIGLEHNFFAQLEYLRILYGRNLKSIYPNPLPFPKLKKIQVLHCPELKKLPLNSSSPKER
RVVIEGRKEWWEELQWEDPATQNPFSSGVVLREHFF
>MSYJ085190.1
MGNLVSTFLPADLFDRTLNCVGEQAKYIWGLEKNLGGLETEFHKLTRTRDDLRTRVEVDE
QAPRTRRTNQVVGWLEDVQKLETEFTELQQLRAQEMDRLCLGGLFSRDLVSSYNFGRKVV
ELTDQVTNLKKDGEELEVLVEITPDGAAIELPVDHTVVGQELLLYRVWKCITDQDKNRGI
IGLYGIGGVGKTTLLTQVNNNFCHEQHHFDVVIWAAVSTLQDDIGKRIGFSENWWKKKSP
EEKAVDISSILSRKEFVLLLDDIWKPINLKDMGVPLQNLNAGSKIVLTTRSVDVCDQMDA
EKVEVSCLAHDEAWKLFQKMVERSTLDSHASIPELAKTLARECGGLPLALKTVGRAMKSR
SNIGDWKRAIKKIRTSASKFSGMEEKVFSRLKFSYDSLSDELRSCLLYCCLYPEDYKISK
RELIDYWISEGFVDDFDDGWEFINDLLHACLLEEEGDDHVKMHDMIREMSLWVACTIEKE
KENYLVRTGFRLTEAPAVEEWEGAKRISLRGNRFDSLSEIPTSPRLITLLLIANSIDEIT
DGFFQSMSSLRVLSLGSNALSKLPSGISSLVSLHHLDLSWTEITGLPQELKALEKLRYLN
LEHAYMLSIIPHQLISGFSKLEVLRLLGCGSNCVTVTEDEGNVLCDDAGLLMKELLGLKH
LNFLSWSFRSSLAVQKFFKYPKLVSITQSVVVYQCECPLFNVLHLAYMENLQELHLEDSD
LEEMRIDGPEEVKKLFQSGFRSLSIVSVENCEKMKDLTWLVFVQNLKELEISRCHAVEDI
ISVDKLRDISEIIGSEHNFFAQLEALNIFNNVNLKSIYPNPLPFPKLKKIQIYSCPELKK
LPLNSSSAKERRVVIEGTKKWWEELQWEDQAAQNAFSLDVVLPEYLDY
>MSYJ087690.1
MVNGRSERSVVAVVGEGGLGKTTLAGKLFNNDGLKTHFSSWAWVTVGKEYNKNELLRTVI
KEFHSFSGHPTPVEIHKMEEMELITALRDHLKDKSYMVVFDDVWKIDFWGEVEDALLDNK
KSSRIIVTTRHMNVAKACKSSSPVHIHELETLHPNEAWKLFCRKAFGPSSGGSCPSELRK
LSQDILAKCGGLPLAIVAVGGLLSTKNRVVSEWKKLFDRLGSMLGSDPHLKDCNRVLSEG
YYDLPHHLKSCLLYFGLFQESCKINCARLIRLWIAEGFVQYSKRSTSEQVAEEYLNELID
RSLVQVSDRDISGRARICQVHDLMHEIIIRKTEELGFGRVLNAEDLSRCSKTRRITIQRS
IDDGALKSIKDSKVRSVFLFNVDKLPDSFMNASIANFKLMKVLDLEDAPVDYLPEGVGNL
LNLHYLSMRNTNVKIIPKSIGILLSLEILDLKDTLVRELPVEIRNLKKLRYLMVYKYNYT
AGVAVAEAAAAKLHEGFGSLTNLQKLCLIEADSEALKELTKLRQLRKLGIRPQNGYGKDL
CALIANLENLESLIVGMKSKEEILDLQSLSSPPQYLQRLYLTGNMKKLPDWIFKLKNLIR
LGLDLSGLTEEPIGVLQALPNLLELRLAGAYNYELFHFKAGWFPKLQKLKLFDFVAVKSV
IIEKGAMPDIRELVIGSCPLLMEIPIGIEHLKNLKQLVFVGMVKQVYYMTKDENWGKVTE
HILDVLVTFVEAGKWFHYRKEDLSSLSPEYVEQIC
>MSYJ087790.1
MEFFLSIGEKVAEYLVAPIVHPFTYCCSYKANFEKLNNEVDQLKFARESVQHKVNDSRIK
GDRIQRHVEEWLNSVSKVINEVGEHIEDKDKSNNRCFKGLCPNLKARYQLSKKAEREANA
IVGLREKGSFDSVSLRAIPEETWLKTTQGFMHFESRKSTLKEILDALSNRNFNMIGVYGM
GGIGKTTLLKEVGRQAKENNLFEKVISSCVSQTPQIKEIHGEITEKIGLELAEQSHETNI
PTDARQWCQHLLERGAYHAIEGGLQQLQSIEVTGCQNLEVIFAAETRDESSNSNTQVIEL
SQLRTLELRSLPQLTSFCTGDLHFEFPSLEQLTIRGCPHVKFKSTIHASTKKMFPNLEYL
IVDEKHIRLFPEYLLCKLKCLDVWLDESTPILSLDDFLLRFHTVKILVLLGGDDYIWDDS
FEEVENGMTAMIKGIDECRDLKQISKQESSNTSNLEILVILHCATLDIVSDSNVFDGECK
MITEIVANDDDEGENYAAKDEVVFSELKELLLLDLESLTSFFSGYNCNFKFPSLERLVVE
DCPNMKVFSGGELSTPKLRKVELKEFGDEGCQTLDHDLNTTIQYLYLKNKAEKEKENEMF
SEENQKEEDTKDSGKRVQIYEDGLGQPSAGILNKASSSFHIRIKSWMVFT
>MSYJ099480.1
MAEVGLAAFSSIESEGSKTLFKPIIRQVSYLFKYQSYIDELKNQVRQLGYKREMVQQPVN
QASLQGDEIYEGVTNWLNSVDEFSEGVAKSIIDDEDRAKKSCFKGLCPNLISRYKLSKQA
ATAAEAAANLVGEGNFSNVSFRPTPRSTGHIQAKDCEAFDSRMKVFQDVVEAAKDDKLNI
IGVYGMGGVGKTTLVKQVAKQVMEDKSFDKVVMAEVTQTPDQQKIQDKLAFDLGMEFGLN
ESTFQKAYRLCKRLKKEKKLHGLEKVSILLRMKLLLKRTEDLSLSKLKGVQNVVHELDDG
EGFPRLNRLQVKDCYEILQIVGSVGRDNIRCKVFPLLESLSLTNLINLETICDSPLTEDH
SFSNLRIIKVKACEKLKHLFSFSMAKNLLRLQKAEVDDCENLEMIVGPKNPTTTLGFKEI
IAEDDPIQKVIFPRLEELELKRLANIDKLWPDQLQGLSYCQNLTKLTVWKCDHLKYVFSH
SMVNNLVQIQHLEIRCCESMERIVDNTGLGRDEGKLIELKVFPKLYALQLTGLPQLTSFA
NMGHFHSHSVVEFPSLLKLEIIDCHIMLRFISTISSEDNAHTEMQPQPFFDEKVRLPRLE
FLHFNKVKNLTKIWHHPLASESFSKLKNLVIFRCNNLMNIFPPLVGIPQSLVNFKLSYCK
KIEEIVGHVGEEVKGNHIAFNELKFLELDKLPRLRSFCLENYTLEFPSLERFSMKECRNM
KTFSQGALFIPKLCKVQMIENEEDDLHHWEGNLNSTIQKHYEEMVGFRGIWDLKLSHFPR
LREIWHGQALPISFFNNLRQLVVDDCTNMSSAIPANLLQCLNNLEVLEVRNCDSLEEVLH
LEELNVDEEHFGPLFPTLLDLKLIDLPRLKRFCNFTENIIGLPELSNLTIENCPNIETFI
SNSTSILHMTANNKGHQEITSENFPLAHIQPLFDGKVAFPRLNALKLSRLPKVLHLWSEN
LESNKVFTKLQTPEISECSKLQKLLPSSWHLENLWDLEVSSCHELINLLTL
>MSYJ100660.1
MAEIILTIVVEVVKCLAPPAYRQISYLRESKCTGNVQNLKAEVENLKSERVSTQHKVDEA
KRKGEEIEENVENWLARANNVIVEADKFTDDEATANKRCFKGLCPNLKTRRRLSKEAERQ
KEAAVKVREARRFDRISYCTAPEDIRLIFNKDYLPFESRMFTLRNILSALEDPDVNMLGI
YGMGGIGKTMLAEEVARKVKSDKLFDQVVFVEVSQNQDIRKLQGEIADKLGLKFHEESES
GRANSLFKRIKAEKKILIILDNIWENLDLRVVGIPHGDVKVGSSQLKFLRIHGCSDALNP
PAESKRQEESANDMQSNEIILEDNVNISNTLFIDKVGLPKLEKLELRSINIERIWQNQVA
AMTCGIQNLTHLTLYNCMNLRCLFSSCTVSNNSFVRLQYIKIEKCHVLEELIVMDNQEEE
RKNNIVMFPQLQYLKMYDLEKLTSFCTGDLDVLEFPSLKELWISRCPKFMVRFKRTTNDL
TKKVFPNLEELIVDAEYIITNKFLFSEDLLCKLKCLDVEFVDEFTILSLDDFLQRFHTLK
VLQIEGNNGLLAKEKIENGIEIIIREAFKCYDLKYILKQESSSIMNNLVILRVTKCRSLI
NLVPSSTSFQNLTTLEISYCNGLKNVLTFSIAKTLVRLREMKIESCVMITEIVLADDDDD
HDAAKDEVITFSELNELKLLNLKSLRSFYSGNRALNLPSLERLLVDDCTNMKIFSRGELS
TPMLHKVQLNMWDEACWAWKEGLNTTIEQVNLKKESFLRKRREAPPSQQFLSFAPAPNLN
LQTRLEIFAAMVAGVWSDDNNLQLEATTKFRKLLSIERSPPIEEVIQSGVVPRFVEFLMR
EDYPQLQYEAAWALTNIASKTSEDTKVVIDHGAVPIFVKLLASPNDDIREQAVWALGNVA
GDSPRCRDLVLSEEALIPLLAQLNEHAKLSMLRTATWTLSNFCRGMPRPIFEQVRPALPV
LAQLVHSNDKEVLTDACWALYFLSNGKNDKIQAVIEAGVCPRLVELLGHRSSSVLSPALQ
TIGHIVAGDDFQTQCIINCGALPYLLVLLIHSHKKSIKNHACWTISKITAGNREQIQAVI
DAGLIGPLINLLQNAEINIKNWAAWAISNATSGGSHEQIKYLVREKCIKPLCDLLPCANP
TIVTVCLKGLENILKVGEAEKNMDTAIGDVNQYAQLVEEAEGLEKIENLQSHENNEIHEK
SVKILETYWCGRVVGPQPGPQPGLPHAGNEGEDALGSNVITNVLKVKYQAHCNISNEPSV
GFNIDVSISAVSVEGAMSGASVSFADYAHNSTSSDHSRPPHLFSFANSEDCTDSDRPLSS
FVSTERLSKCDVIGREFSSIEHAEEFYFAYATSIGFSGQRDIKRANSKGNVTIRRWVCSK
EGKRCKKFLNKSDRKLIAKPLTRVSCKAAFCIGFNHAKGVWVAREWIDTHTHALVPPIQV
QFLRSCRNVSDADYATASILYHFGMKPSRIHELMAERSGGYEHVVRYILV
>MSYJ115080.1
MFNRCLDCALGKAAYITDLKDNVVALKTELEQLIAAKNDVMTRVLNAEHQHKMKRLNQVQ
LWLSRVDTLKTEVDELMGRDGGSQEIDKLCLGGYCSRNCKSSYKFGRKVVKRLRDVKALK
GEGVFEEVAAPAPESISVADERPTEPTVVGLQSQLEQVWRYLVQEPAAGIIGLYGMGGVG
KTTLLTQINNKFVDNPTDFDYVIWVVVSKDLQLEKIQETIGKKIGLYTDSWKDKSLEEKA
QDIFKTLSKKKFALLLDDLWERVDLKKVGVPLPSSNNSPKNSAVVFTTRSVDVCGRMEAR
RKFKVACLSDEDAWELFREKVGEETIESHHGIPELAQTVAKECRGLPLALITIGRAMAYK
KTPEEWRYAVEVLRRSASDFAGLGKEVYPLLKFSYDCLPSDAIRSCFLYCCLYPEDYSID
KRDLIDCWMCEGFLDEAKSGTQNQGSHIVATLVRACLLEEVEEDQVKMHDVIRDMALWIT
GEIEEEKEGFLVYAGSGLREAPADVREWEMRRRLSLMENSIENLPTVPTCPHLLTLFLNR
NPLRTITGGFFQSMPCLTVLKMSDNLTLRQLPMGISKLVSLQLLDISHTSVRELPEELKA
LVNLKCLNLDWADELVEVPQQLLSNFSRLRVLRMFATDVGSYGRFSSRYVNVAEELLGLK
YLEVLEITFRSFEAYQTFLSSQKLRSCTQALFLQEFGREESIDVADLADLEQLNTLYFYS
CDWIKGLKIDYKYMVQKSRQPYVFRRLEEVTVSYCRNLKHLTFLVFAPNLKSISVSYCDY
MEEIISAGEFDDIPEMTGIISSPFAKLQHLELGGLGRLKSIYWKPLPLPRLKELTVVDCD
SLEKLPLDSNSANGRRILIRGDEDWWRRLQWEDEATQNAFRLCFQSLDEL
>MSYJ115810.1
MGNLISTFLPADLFDRISNCVGEQAKYVWGLEKNLRILETELHKLTRARADLKTRVEVEQ
QRPRTRRTNQVAGWLEDVQNLETEFAELERVRAQEMDRLCLGGLCSKNFVLSYNYGTKVV
ELTDRVINLKKDGEKIEVVVEKAPDGAAIELPLDHTVVGQELLLGQVWRCITDQEKNRGI
IGLYGIGGVGKTTLLKQVNNNFCHQQHNFDVVIWAAVSTLQDDIGKRIGFSEDRNWKEKS
LQDKAVDIASILSGKKFVLLLDDIWEPIDLTQLGVPLQNLNDGSKIVLTTRSAGVCDQMD
AEKVEVSSLAHDEAWKLFQEMIERSTLDSHTSIPGLAETLARECGGLPLALKTVGRAMKS
QRKVGDWKRAIHKMRTSASKFSGMKEEVFSRLKFSYDSLSTDELRSCLLYCCLYPEDYEI
PKRQLIDYWISEGFVCDFDDGCDFIDDLLHACLLEEEGDDHVKTHDMIREMSLWIACTVD
KEEQNFLVRAGVELTEAPKVEEWEGAKRVSLMENKIESLSEIPTCPRLVTLLLDENRIEE
ITDGFFQSMSSLRVLSLRGNFPLSTLPSGISGLVSLHHLDLSSTHITGLPQELKALEKLR
YLNLDYTEYLSIIPHQLISGFSKLEELRLFASGRWGVIEEEEGNVLCDDAEPLMKELLGL
KHLNVLSWSFRSSLAVQKFLKYPKLVSITQSVWVECGMYTRPPFNVLHLAYMENLQELRL
SQSDLEEMKIDSTEEVKKLFQSGFRSLDTVDLFYCQKAKDLTWLVFVQNLKELRIVYCEY
VEEIIGADKLRDISEIVGSEHNVFAELEFLSLWGGINLKSVYPNPLPFPKLKKIQVLHCR
QLKKLPLNSSSAKLRRAVIEGTKKWWEELQWEDQATQNAFSSGARGTRKNDTEQVAGKRD
LMTIFFSTAMMPLPPSIECQKIQSLSKEDVLEPEPAVQAQEKGTSHKNLPDHGLQKGLNV
QGIRKGVQD
>MSYJ115820.1
MGNLISTFLPADLFDRTSNCVGEQANYVWGLEKNLRVLETELHKLTRARDDLKTKVEVEE
QRPRTRRTNQVAGWLEDVQKLETEFTELERVRAQEMDRLCLGGLCSKNFVSSYNYGTQVV
ELTDRVINLKKDGEKIEVVVEKAPDGAAIELPVDHTVVGQELLLDQVWRCITDQENNREI
IGLYGIGGAGKTTLLKQVNNNFCHQQHNFDVVIWAAASTLQDDIGKRIGFSEDQRWEKKS
PRDKAADIARILSGKKFVLLLDDIWERIDLAQLGVPLQKLNDGSKVVLTTRSAGVCDQMD
AEKVEVYSLAHDKAWELFQEMVDRSTLDSHTSIPELAETLARECGGLPLALKTVGRAMKS
KRKVGDWKRAIHKMTTSASKFSACTVDKEEENFLVRAGVELTEAPKFEEWEGAKRVSLMG
NGIRSLSEIPTCPRLVTLLLGGNRIEEITDGFFQSMSSLRVLSLRGNFPLRTLPSGISGL
VSLHHLDLSSTNITGLPQELKALEKLRYLNLDYTRFLSIIPHQLISGFSKLEVLRLLSRG
RWSVIEGNVLCDDAEPLMKELLGLKHLNVLSWTFRSSLAVQKFLKYPKLVSITQSVMVCQ
CESPPFNVLHLAYMENLQELRISDSNLEEMKTDSTEEVKKLFQSGFRSLDRVVIWSCKKM
KDLTWLVFVQILKQLRIVFCTEMEEIISVDKLRDISKIIGSEHNFFAQLESLTIKWGRNL
KSVYPNPLPFPKLKKIEVRECRQLKKLPLNSSSAKERRVVIEGSKKWWEELQWEDQATQN
AFSSGVVLGDDFH
>MSYJ115830.1
MGNLISTFLQPDFFNRTLNCVGQQAKYIWGLEKNLEGLETELHKLTRTRDDLKTRAEVEE
QRPRTRRTNQVAGWLEDVQKLENEFTKLQQVKAQEMDRLCLGGLCSKNLASSYDFGRKVV
MLTDRVINLRKDGEKIEVVVEKAPDGAAIELPLAQTIVGQELLVDRVWRCITDEENNRGI
IGLYGIGGVGKTTLLKQVNNNFRHQQHNFDVVIWAAASTLQDDIGKRIGFSEDPSWEKKS
LRDKAADIARILSGKKFVLLLDDIWERIDLTQLGVPLQNLNDGSKIVLTTRSAGVCDQMD
AKKLQVYSLAHDKAWELFQEMVDRSTLDSHTSIPQLAETLARECGGLPLALKTVGRAMKS
QRKVGDWKRAIHKMTTSASKFSGMKEEVFSRLKFSYDSLSTDELRSCLLYCCLYPEDYEI
PRRELIDYWISEGFVYDFDDGCDFIDDLLQACLLEEEGDDHVKMHDMIREMSLWIACTVD
KEEQNFLVRAGVELTEAPKIEEWEGAKRVSLMGNGIRSLSEIPTCPRLVTLLVDENPIVE
ITDGFFQSMSSLRVLSLSENFHLSTLPSGISSLVSLHHLDLSSADITGLPQELKALEKLR
YLNLEYAFNLSIIPHQLISGFSNLEVLRLRGCGCCSVTEEEEANVLCADAEPLMKELLGL
KRLNVLSWTFRSSLAVQKFLKYPKLVSITQSVWVYQCESAPFNVLHLAYMENLQELDLEY
CNLEEMKIDCPEEVKKLFRNGFRSLNTVVLRSCRGKDLTWLVFVQILKQLRIVFCTEMEE
IISVDKLRDISKIIGSEHNFFAQLESLTIKWGRNLKSVYPNPLPFPKLKKIEVRECRQLK
KLPLNSSSAKERRVVIEGSKEWWEELQWEDQATQNAFSPGFSMI
>MSYJ115840.1
MGNLISTFLPADLFDRTSNCVREQANYVWGLEKNLRVLETELHKLTRARDDLKTKVEVEE
QRPRTRRTNQVAGWLEDVQKLETEFTELERVRAQEMDRLCLGGLCSKNFVSSYNYGTQVV
ELTDRVINLKKDGEKIEVVVEKAPDGAAIELPLDHTVVGQKLLLDQVWRCITDQEKNRGI
IGLYGIGGVGKTTLLKQVNNNFCHQQHNFDVVIWAVASTLQDDIGKRIGFSEDQRWEKKS
PRDKAADIARILSGKKFVLLLDDIWERIDLTQLGVPLQKLNDGSKVVLTTRSAGVCDQMD
AEKVEVYSLAHDKAWELFQEMVDRSTLDSHTSIPELAETLARECGGLPLALKTVGRAMKS
QRKAGDWKRAINKMRTSASNFSGMKEEVFSRLKFSYDSLSTDELRSCLLYCCLYPEDYEI
PKRELIDYWISEGFVYDFDDGCDFIDDLLQACLLEEEGDDHVKMHDMIREMSLWIACTVD
KEEQNFLVRAGVKLTEAPKVEEWEGAKRASLMENEIESLSEIPTCPRLLTLLLDGNDLEE
ITDGFFQSMSTLRVLSLRRNTSLSKLPSGISSLVSLHHLDLSWTNITGLPQELKALEKLR
YLNLEYLFELSVIPHQLISGFSKLEVLRLCGSGRGGRGGVTEEEEEGNVLCDDAEPLMKE
LLGLKHLNVLSWSFRSSLAVQKFLKYPKLVSITQSVWVYQCESPPLNVLHLAYMENLQRL
HLADSNLEEMKTDSTEEVKKLFESGFRSLNTVGVHGCDKAKDLTWLVFVQNLKELRIEFC
DDVEEIIGVDKLRYISEIIGSEHNFFAQLESLTIWMGRNLKSVYPNPLPFPKLKKIEVLQ
CPQLKKLPLNSSSAKERRVVIEGSKKWWEELQWEDQATQNAFSSGVILGWD
>MSYJ115870.1
MGNLISTFLPADLFDRTSNCVGEQAKYVWGLEKNLRVLETELHKLTRARDDLKTKVEVEE
QRPRTRRTNQVAGWLEDVQKLETEFTELERVRAQEMDRLCLGGLCSKNFVSSYNYGTQVV
ELTDRVINLKKDGEKIEVVVEKAPDGAAIELPVDHTVVGQKLLLDQVWRCITDQENNRGI
IGLYGIGGVGKTTLLKQVNNNFRHQQHNFDVIIWAAASTLQDDIGKRIGFSEDQRWEKKS
PQDKAADIARILSGKKFVLLLDDIWERIDLTQLGVPLQKLNDGSKVVLTTRSAGVCDQMD
AEKVEVYSLAHDKAWELFQEMVDRSTLDSNTSIPELAETLARECGGLPLALKTVGRAMKS
QRKVGDWKRAIHKMTTSASKFSGMKEEVFSRLKFSYDSLSTDELRSCLLYCCLYPEDYEI
PKRELIDYWISEGFVCDFDDGCDFIDDLLQACLLEEEGDDHVKMHDLIREMSLWIACTVD
KEEQNFLVRAGVRLTEAPKVEEWEGAKRISLMANGIESLSEIPTCPRLVTLLLDENRIEE
ITDGFFQSLSTLRVLSLRRNYYLSTLPLGISSLVSVRHLDLSQTRITGLPQELKALEKLR
YLNLEYTEFLSIIPHQLISGFSKLEVLRLFACGRGVVTEEEEGNVLCDDAEPLMKELLGL
KHLNVLSWSFGSSLSVQKFLKYPKLVSITQSVSVYECESPPFNVLHLAYMENLQELRLSQ
SDLEEMKIDSTEEVKKLFQSGFRSLNTVHVFYCEKAKDLTWLVFVQNLKELRVEFCDDVE
EIIGVDKLRDISEIIGSEHNFFAQLEYLSISWGRNLKSVYPNPLPFPKLKKIKVFECPQL
KKLPFNSSSAKERRVVISGEKEWWEELQWEDQATQNAFSSGAVLTEDDFD
>MSYJ116920.1
MAEAAIVQAVGSVLTPAVEGGRGIFHYLKLNCGYVKHLKRNFVELEKELTFLCDCETEVN
EELNSNKTKKKMTRGCKLWLDSVKEVRDEFEILRSKYQQTGGCLCGKHPIHSQLKLGKQT
AKMVVKIRSLRTEIGQIIKMKPKPPDPFVSRHASKFPSHKEYVETLEKHLSSDGLKKICI
WGPLGVGKTTIMENSHDSVGESGLFDIIFWVNVNTDGNISDIQEIILERLKVNAKELDNA
QRADNISKELEDKRYVLFLDGVSSEINFKDIGIHDDHRHGKVVFACRSREFCWQADDVIH
VKQLSEKEAKKLFWEVVGVRLKNNPDIKLVADSIVNECGGMPYMLKLIGKELVNQSEVAI
WRATVDDLRSTSSEEKKELEEVYRFFKLVYKNLSSEQQHCLLGWAIFPSGLEISQDYIID
CWAAQKFLARFDKIGDARDTGCLILDNFEKKSLLQKQSKEKRYKMIEFFQRAALRIANER
DGGILVKEEKHISEEEWKDTKKLSLFGFPSSTLPDMPNCCEILTLIVEGRRLEKLPMSFF
EYMCHLQLLDLHDTSIRCLPPSISGLINLNALFLRSCSLLFQLPKEIRYLQKLEILDVRH
TSIQCLPSEIGQLIKLKCLRVSWVENVGNHTHAGAWPGEMISSNIISKLCLLEELIIEVL
DPSDRRWKQNVESIAGEIAALEQLTTLRFYFPTIKCFKTFINRRKSVNGNKSRHGDNFKS
FNIVVGYPQSTSLLAGFDVSEWSAEKHLRFSAGVEEIPGEVLTVLKQAYSFELIGHQYAV
NLSNFGVDNLVRLEACVIEDCNEMTSIIDGNHTGVVPFQGLNKLHIKNLPKLMHIWVGPI
ASGSLNSLRTLRLKICHSIKTLFSKEMVAELNELQDLQVEDCQMIEEIVEAGTVLAIGEF
PKLKTLELIDLPKLSTICNSLLLPWPSLETIKIKACNALKSFPSTFKNTTKLKVIKGDQA
WFDQLEWENCTDLKVRFQDILQSI
>MSYJ116920.2
MAEAAIVQAVGSVLTPAVEGGRGIFHYLKLNCGYVKHLKRNFVELEKELTFLCDCETEVN
EELNSNKTKKKMTRGCKLWLDSVKEVRDEFEILRSKYQQTGGCLCGKHPIHSQLKLGKQT
AKMVVKIRSLRTEIGQIIKMKPKPPDPFVSRHASKFPSHKEYVETLEKHLSSDGLKKICI
WGPLGVGKTTIMENSHDSVGESGLFDIIFWVNVNTDGNISDIQEIILERLKVNAKELDNA
QRADNISKELEDKRYVLFLDGVSSEINFKDIGIHDDHRHGKVVFACRSREFCWQADDVIH
VKQLSEKEAKKLFWEVVGVRLKNNPDIKLVADSIVNECGGMPYMLKLIGKELVNQSEVAI
WRATVDDLRSTSSEEKKELEEVYRFFKLVYKNLSSEQQHCLLGWAIFPSGLEISQDYIID
CWAAQKFLARFDKIGDARDTGCLILDNFEKKSLLQKQSKEKRYKMIEFFQRAALRIANER
DGGILVKEEKHISEEEWKDTKKLSLFGFPSSTLPDMPNCCEILTLIVEGRRLEKLPMSFF
EYMCHLQLLDLHDTSIRCLPPSISGLINLNALFLRSCSLLFQLPKEIRYLQKLEILDVRH
TSIQCLPSEIGQLIKLKCLRVSWVENVGNHTHAGAWPGEMISSNIISKLCLLEELIIEVL
DPSDRRWKQNVESIAGEIAALEQLTTLRFYFPTIKCFKTFINRRKSVNGNKSRHGDNFKS
FNIVVGYPQSTSLLAGFDVSEWSAEKHLRFSAGVEEIPGEVLTVLKQAYSFELIGHQYAV
NLSNFGVDNLVRLEACVIEDCNEMTSIIDGNHTGVVPFQGLNKLHIKNLPKLMHIWVGPI
ASGSLNSLRTLRLKICHSIKTLFSKEMVAELNELQDLQVEDCQMIEEIVEAGTVLAIGEF
PKLKTLELIDLPKLSTICNSLLLPWPSLETIKIKACNALKSFPSTFKNTTKLKVIKGDQA
WFDQLEWENCTDLKVRFQDILQSI
>MSYJ116920.3
MAEAAIVQAVGSVLTPAVEGGRGIFHYLKLNCGYVKHLKRNFVELEKELTFLCDCETEVN
EELNSNKTKKKMTRGCKLWLDSVKEVRDEFEILRSKYQQTGGCLCGKHPIHSQLKLGKQT
AKMVVKIRSLRTEIGQIIKMKPKPPDPFVSRHASKFPSHKEYVETLEKHLSSDGLKKICI
WGPLGVGKTTIMENSHDSVGESGLFDIIFWVNVNTDGNISDIQEIILERLKVNAKELDNA
QRADNISKELEDKRYVLFLDGVSSEINFKDIGIHDDHRHGKVVFACRSREFCWQADDVIH
VKQLSEKEAKKLFWEVVGVRLKNNPDIKLVADSIVNECGGMPYMLKLIGKELVNQSEVAI
WRATVDDLRSTSSEEKKELEEVYRFFKLVYKNLSSEQQHCLLGWAIFPSGLEISQDYIID
CWAAQKFLARFDKIGDARDTGCLILDNFEKKSLLQKQSKEKRYKMIEFFQRAALRIANER
DGGILVKEEKHISEEEWKDTKKLSLFGFPSSTLPDMPNCCEILTLIVEGRRLEKLPMSFF
EYMCHLQLLDLHDTSIRCLPPSISGLINLNALFLRSCSLLFQLPKEIRYLQKLEILDVRH
TSIQCLPSEIGQLIKLKCLRVSWVENVGNHTHAGAWPGEMISSNIISKLCLLEELIIEVL
DPSDRRWKQNVESIAGEIAALEQLTTLRFYFPTIKCFKTFINRRKSVNGNKSRHGDNFKS
FNIVVGYPQSTSLLAGFDVSEWSAEKHLRFSAGVEEIPGEVLTVLKQAYSFELIGHQYAV
NLSNFGVDNLVRLEACVIEDCNEMTSIIDGNHTGVVPFQGLNKLHIKNLPKLMHIWVGPI
ASGSLNSLRTLRLKICHSIKTLFSKEMVAELNELQDLQVEDCQMIEEIVEAGTVLAIGEF
PKLKTLELIDLPKLSTICNSLLLPWPSLETIKIKACNALKSFPSTFKNTTKLKVIKGDQA
WFDQLEWENCTDLKVRFQDILQSI
>MSYJ116950.1
MEAIGVQAAGQAAGSLVGPAVEGGKGIFNCLKRKYGYVKNISKNCAELERELKYLCNEEE
DVKTRLDRNKQTMEKTRRCDTWLNEVGKIKGEVEQLKTDYDNTHKFLCGMCPFSALLKLG
KRILKNTAELVSLKNQIGQITIMVEKAPAPLIKKHAKKIEDVPSLHKHVEMLQDCLRNEE
LRRICIWGPPGVGKTTIMENLHDAVGESHQFDIILWVTVEGRNVRDIQEILLKRLDLKAG
EYSNDQRAGIISEELKNKRYILFLDEVASEINLKEIGIHEKHRHGKVVFACRYKNICGET
DEDINVQRLSDEDAQKLFWEIVGGHLKDSRDLKPVARLIIKECGGMPHMIKLIGNSLANV
NDPAIWRDTLIQLRSPSMEPKQELEEFYKSFKLVYDRLPSDMQPCLLYWAIFPAGYELHK
DYIIECWRAEEFFMHLKKLGEARDRGHTILDEFVRKSLLEKGRKLPIEVGDLQSLEILDV
RHTGIYSLPMEIGQLTNLKCLRVSFVENVGNHNHANSGLREMISSNIIARLCSLEELIID
VEPNNRRWNQNVETIASEIAKLENLTTLYFYFPRLDCFQSFIDTSNSWNANNTPWRGNSF
RSFSILVGHHERSSPRTEFDVSGCSAEKRIRFSDGEGFPDAVLKILEQACSFELIGHRSA
ANLSDFGADKLAGLEACIIEDCSEMISVIDGDLTGGVAIRCLKKLHLSNLPKLLHIWKGS
IESESLVMLTTLTLKGCHSVKTLFSQEMVLQLNQLQYLLVEECNMIEEIIKDGSVFEARA
FPKLKNLQLSDLPMLSNICHDVSLEWPSLEMIIIKTCQELKDFPSTIENATKMRSILCAQ
AWWNQLVWPSDSVRDHFQSLCEFI
>MSYJ116960.1
MRRHSDARFQGIGQAKSSGRSLELLRQKTEYLYEMRDSVKEGKIKELMFGTIETNECQKW
LNKEREIEDRVDNILRLHKERSDGLMISCLKLPHDNLTKTLEEITHHLEDCPLVRASKTH
APQREAAKTIASPNIGGKTHGNVEKIKNVNEKRKVDEKDESNVKFQVSYEHRPAPGEGTN
VGFTDIPKFGSWSEPYTVTFGPKFEKAGNVNQKRNDRTKGAPEVEKHAQKKRSVVKSIKM
REGTSQSEFKSVVKAMTRGDQFGLEDYATSAASGDSEVLSETVPSAVTKSISTADEIESL
ESNSDGNERSEIHEIEMKTVPEEGQAKLKLSGNIKQSVEPAGPVTALISGPCNITAAETA
TAPPFRTEGGSVAANNPGAEVCYKTERDQCLLESGLDVKGSIQRTIMKVFRCMGDVTATK
IGLCGISGIGKTSVLKALISHLETKSMFDFVLMVTISRYSSIRKIQNKFLKQLSLCQEDF
ETDFQVAEKLFQVFSGKKFLLILDDVWEQIDLKAVGIPDPRAENGSKILMASRKLDVCLD
MDVIKVITVETVSGEEAWELFHEQVGRIIDLPHIQPFARTIVSGCGGLPLLLIVTGRALT
VEYNVSVWEHASRQFSRASAAGMLHTENVIQLLKFSFDQLKDHVVKSCFLHCCLFSEDCE
INISEFINYCILEGIITGSWANAYRMGQDIVDALVRSSLMQVTEGGGSIKMHHLIRDLAL
GILSSPAEGCQFLLEAYSRLTEPSNPESSSSSMSLESPESYQFLLRAGAGLTEPPLEKEW
KQAKMIFLMDNDLRTLPEKPNCPNLDTLFLQRNCQLRAIPLSFFNFMTSLKVLNLSKTRI
KSLPDTLFKLENLQILILRDCERLVMLSSKVGSLQSLEVLDLGGTEIFKLPDEVGKLASL
RHLEVSFYGSIDRDEYVKLPLGLISRGIISRLHALETLRVVVYPGDHRWYEDAKFVIVEV
SNLTKLSSLCFHFPEVGLLELFLQSSIVWNAQHLTEFKFVVGHDVKSVTSRVPNHLVFDY
HQQDRCLRFVNGEKIPDAVLTTLACSSALYLDHHLDIRSLTHFGVSNINGLKYCIISECP
KIETVVDSEELNETVFPSLENLSIHHLWNLMCIWEGMLPKGSFAELRVLSVYACPRLKYV
FRSSMIQFLSKLEQLVVEDCPAMEEIIHEGQIIDSDCIMLPSLKKLTLRYLPGLVNIWTS
AWPSLEHISFYDCPKLKNLGVDSKLKDTIIEIKAEKTWWDTLEWVDDDLHLHLESFFSAV
SENDL
>MSYJ117060.3
MGKGKQFGYFCCYKSNFDHLTKEVEKLRERRESVQHRVDFAKENGEEIEQSVENWLISVD
KIVEEAGKFVEDDEEANNPCFKGLCPNLKNRHQLSKKAAKEVKAIVELQDEGNFDRVSVR
GISRDRLVAYTESYNEVHEFIESRESILNDILDALRGPYVYMIGVYGMAGIGKTTLVKEV
ARLAKEGRIFDEVVFAEVSQTPDLKRIRREIADQLGLNFCEESDSERIMMLCDRLKREKK
ILVILDDIWTSLDLERTGIPFGDSENRRTLKLKLPTNIYLDEIIMNLKEIEELYLDEVPG
IENVLYELDRKGLPALKHLRAQNNPFILCIVDSMAQVRCNAFPVLESMFLHNLIHLEKIC
DGLLTAEFFSKLRIIKVRNCDKLKNIFSFSIVRGLPQLQILKVIKCNNMEEIFSFGGEDD
VGYNEVDKIEFGQLRSLILKFLPQLTSFYAQLKSSDELDTPKPLFNERVVFPNLETLELY
AINTERIWHNQPVAVSPGIQNLTRLIVHGSEKIKYLFPSSIVRNFVQLQHLEICHCTVLE
EIVSKERGEEATATFVFPKVTYLKLCNLSELITFYPGIHTLEWPLLKRLEVYGCNKVKIF
TSEFLSFPKNSEEIQRNIPTQQALFLVEKVGSHLEELKLSGKDITMIREGRLPTYLFQNL
KILEVVNDKSDNFPICFLQYFKNLEKLELRWSSYKQIFSYKEAEKHAGKLTHIKSLKLWE
LSDLMYLWNQGFKLDSVVENLEMLEVWWCDNLVNLVPSSPSFRNLITLEVWYCKGLKNLV
TSSTAKSLVQLMQLRIDGCKMITEIISNEGDVAEDEIVFSKLKWLSLENLESLTSFYSGN
YTFKFPCLEDLFVIECPNMKIFSTRESNTPKLQEVRQNWGLDKGCWEGGLNATIQQLHKK
KSLSPLPSIDSPSLPLDEATNSERPPSNLSGSHKSQPQLPLLMASPTFSLAAATRADELS
SNLSGSHKTQSLLRESSLPLNASPLLPLTAADTVNKLSSDFSGSHKSQVQFILIFVAPFL
QATVCVNSLLCVHVFSSTSYVSFICFLPICYFFYMHK
>MSYJ117060.4
MGKGKQFGYFCCYKSNFDHLTKEVEKLRERRESVQHRVDFAKENGEEIEQSVENWLISVD
KIVEEAGKFVEDDEEANNPCFKGLCPNLKNRHQLSKKAAKEVKAIVELQDEGNFDRVSVR
GISRDRLVAYTESYNEVHEFIESRESILNDILDALRGPYVYMIGVYGMAGIGKTTLVKEV
ARLAKEGRIFDEVVFAEVSQTPDLKRIRREIADQLGLNFCEESDSERIMMLCDRLKREKK
ILVILDDIWTSLDLERTGIPFGDSENRRTLKLKLPTNIYLDEIIMNLKEIEELYLDEVPG
IENVLYELDRKGLPALKHLRAQNNPFILCIVDSMAQVRCNAFPVLESMFLHNLIHLEKIC
DGLLTAEFFSKLRIIKVRNCDKLKNIFSFSIVRGLPQLQILKVIKCNNMEEIFSFGGEDD
VGYNEVDKIEFGQLRSLILKFLPQLTSFYAQLKSSDELDTPKPLFNERVVFPNLETLELY
AINTERIWHNQPVAVSPGIQNLTRLIVHGSEKIKYLFPSSIVRNFVQLQHLEICHCTVLE
EIVSKERGEEATATFVFPKVTYLKLCNLSELITFYPGIHTLEWPLLKRLEVYGCNKVKIF
TSEFLSFPKNSEEIQRNIPTQQALFLVEKVGSHLEELKLSGKDITMIREGRLPTYLFQNL
KILEVVNDKSDNFPICFLQYFKNLEKLELRWSSYKQIFSYKEAEKHAGKLTHIKSLKLWE
LSDLMYLWNQGFKLDSVVENLEMLEVWWCDNLVNLVPSSPSFRNLITLEVWYCKGLKNLV
TSSTAKSLVQLMQLRIDGCKMITEIISNEGDVAEDEIVFSKLKWLSLENLESLTSFYSGN
YTFKFPCLEDLFVIECPNMKIFSTRESNTPKLQEVRQNWGLDKGCWEGGLNATIQQLHKK
KV
>MSYJ117410.1
MDISFRLFSERLRRVLAGEEVTLPDAAKLPIQNLHAETEIVTSWLSEFQDDISCLLLQKM
GHREIKNPDLTTVMDEINCFTYESEKVIDTFINSISEQKSQSSCSEDIFDALQGLQSRIT
DIKQRMQQLKHMDSEIIDRIKTFEAEAGISSSSKSRDTVGLDDRMEELLDLLIEGPPQLS
VVVILDSIGLDKAAFAGEAYNSSYVKHYFDCHAWVPGTYPYDADQMLDIVIKFLMPSSRL
SEIMDKNYEMKKIILHEYLMTKRYLNVIDDVWNIEVCDIIREILPDNQNRSRVLITLTEI
KMVTSFQLEDRENIRLDLVPTGGPLRATYKGWPFLILYHGSISFEENIEEAVEIPLVFRY
FKCCSLPFCLKLCFLYLSVFPAHLEISNRQLYQLWIAEGFIPDNSEATAENYLEQLIKGG
FVEAKKRKAGGTINTCSIPGCWRPVLLLVPPEVEFIFSPSIDRGSGKNAKRLNAVERWDD
FACLDDYDSQLHSFLCCSPESRHIDPIDWEKIYGMFKLLRVLDLGSLVLIQYPSGIENLF
LLRYLKLNIPSLKSLPSSLLSNLLNLYTLDMPFSYIDHTADEFWKMNKLRHLNFGR
>MSYJ124440.1
MRNLERALQELNSKKADIEAALKAECDLENKQPSNEVNDWLENVERINSEAHSIEEEVKK
GKYFSRASLGKDAEEKIEEVKKYHQKACSFTSLDLMGDKAPKIGVWGMGGIGKTTIMKEI
NNRLQKETNKFNVVIWVTVSQPLDLIKLQTEIATALKESLPENEDKVSRAGRLLGMLKAK
AKFVLILDDMWEAFPLEKVGIPEPNKENGCKLVITTRSYRVCRSMKCKQVEVELLSKEEA
FNLFIDRVGSSILQVPTLNREIINSIVEECGCLPLTIVTIAASMSGEEEIYEWQNALNEL
RGRLRSLNDVDTKVFGRLEFSYHRLKDEKLRQCFLYYALYPKDFLILKDELIDYWIAEGV
IEELKDVQAKYDRGHTILNRLVNCCLLESTRYGRCVKMHDLIRDIALHIISKSHLFMVKA
REHLLEFLGEQEWKANLERVSLMMNDIDEIPSNMSPHCEILSTLLLQRNINLQWIPECFF
AHMHGLKILNLSFTAIEVLPNSVSDLMNLISLLLQRCRRLKRVPSVAKLLALQHLDLRGT
SIEEVPEGMQMLENLSHLYLYSPPLKELPAGLLPRLRKLCRLSLYFGWEALEETVEETGR
LSDRLDTFEGHFSKLNNFNIYVKSSDGRESEKYCLLLSPDYVGDSVIADLEVDRSVCLIA
NKICEKEKPIVLPEDVQCLEMFEVYDIASLNDAFPREQGLVNIGKFSHDLKVLRFYYCNN
LKNLFSLRLLLALKNLECLEVCGCDSIEEIVAVEDEETEKELGTITIINILTLPRLKKLE
FHYLPEFKTFCSDNGVLVCDPLQEIEVTFCPKLKRLSLRLPLIDNGRPSPPPALKVIGIK
KELWESLEWDQANAKDVLYPYYGRGSKNYFLLLSASGVGQFLITDLEVDKSVFLDGCKIC
EREETIVLPKDVQHLEMFAVNDVASLNDVLPREQGLVNIGKFSHDLKVLRFYSCDNLKNL
FSLRLLPALQNLEVLEVEECYSIEEIVAIEDEESEKELATNTIINAVTLPRLKKLRFYDL
PEFKSVCSDNGVLVCNSLQKFKVRGCPKLKRLSLSLPPLDNGQPSPPPTLEVIKTEKELW
ESLEWDQANAKDVLNPYCQFEAF
>MSYJ124450.1
MDLIGPIIEIFKCVCPPLCKYVQYHRKLDDQMNDLKRELQGLNKKKQDIEAKLSRAKLEQ
GKKPSNEVNHWLGNVERIDNEVKSIEKEVNKRKYFARARLGKDVEEKIQEVEKYHHDGRS
FTAENLVSDDPPTSGRMLPTTETLAGKKTEKIVEEIWVDLMGDKVLKIGVWGMGGIGKTT
IMSHINNRLQEKPNKFDDVIWVTVSQPLDLIKLQTEIAPALKERLLATESKEGRAGRLSG
MLKAKGRFVLILDDMWDAFRLEEVGIPEPSEENGCKLVITTRSVGVCRSMGCKEVRVQTL
SKEEALNLFLDKVGNNILQIPTLNKEIINSVVEECAGLPLAIVTVAGCMRGVDEIHEWRN
ALNELRGRVRSLNGVDTEVFGRLEFSYHRLKHEKVQQCFLYCALYPEDFAISEDELIDFW
VAEGFIEEVKDVQAKYDRGHTILNRLVNCCLLERAKDGSCVKMHDLIRDMALRITSESPL
FMVKAGRRLLKFPGEQEWEENLDRVSLMRNDIEEIPSNMSPHLALQYLDLEGTRIEEVPE
GIEMLENLSHLYLYSWRLKKFPTGILPRLRNLYKLKLYFRREALRETAEEAARLSNRLDT
FVVHFSTLKDFNIYVKSTDGRGPKNYCLLLSSYGKRGILITDLVVDKSVRLLACKICERE
EHIVLPEDVQRLEMYWVDDVASLNDNLFSLRLLPALQNLEVLEVEDCYSIEEIVAVEDEE
TEKELATNTIIDTVTLPRLKKLHLKDLPEFKSFCSNNGVLVCNSLQEIEVRRCPKLKRLS
LLLPLLDNGQPSPLVALKVIEIKKELWESLEWDQANAKDVLNPYCKFVER
>MSYJ125160.1
MDRLCLGGLCSKNFVSSYNYGTQVVELTDRVINLKKDGEKIEVVVEKAPDGAAIELPVDH
TVVGQELLLDQVWRCITDQENNRGIIGLYGIGGVGKTTLLKQVNNNFRNQQHNFDVVIWA
AVSTLQDDIGKRIGFSEDRIWKEKSLQDKAVDIASILSGKKFVLLLDDVWERIDLTELGV
PLQNLNDGSSKVVLTTRSAGVCDQMDAKKLEVSSLADDEAWKLFQEMIERSTLDSHTSIP
ELAETLARECGGLPLALKTVGRAMKSQRKVGDWKRAIHKMTTSASKFSGMKEEVFSRLKF
SYDSLSTDELRSCLLYCCLYPEDDEIPKRELIDYWISEGFVCDFDDGCDFIDDLLQACLL
EEEGDDHVKMHDMIREMSLWIACTVDKEEQNFLVRAGVELTEAPKVEEWEGAKRVSLMEN
EIDSLSEIPTCPRLVTLLLDGNWIEEITDGFFQSMSTLRVLSLRRNLSLSKLPSGISNLV
SLHHLDLSRTNITGLPQELKALEKLRYLNLEYTGDLSIIPHQLISGFSKLEVLRLFVSGG
LGVTEEEEEGNVLCDDAEPLMKELLGLKHLKVLSWSFRSSLAVQKFLKYPKLVSITQSVL
VYQCQSPPFNVLHLAYMENLQELDLESCNLEEMKIDSTEEVKKLFQSGFRSLDTVHVVYC
QKAKDLTWLVFVQNLKKLRIEFCDDVEEIIGVDKLRDISEIIGSEHNFFAQLESLTISWG
INLKSVYPNPLPFPKLKKIEVRGCPQLKKLPLNSSSAKERRVVIEGSKKWWEELQWEDQA
TQNAFSSGVVLRDDFHLYVICFSFFFFNFHI
>MSYJ126870.1
MDFMGTILQFFECVGPSICQYVRRHRKLSEIMRNLERALQELNCKKADIEATLKAECDLG
NKQPSNEVNDWLKNVETINNEAQSIEEEVKKGKYFSRARLGKHAEEKIQEVKKYHQNACS
FPSLVIDAPPSRGLTLTTATLVGEKTKKVVERIWDDLMGDKVTKIGVWGMGGIGKTTIMK
EINNRLQKETNKFNVVIWVTVSQPLDLIKLQNEIAAALNQSLPENEDEVRRAGRLSGMLK
AKAKFVLILDDMWKEFRLEEVGIPEPTEENGCKLVITTRSLGVCRSMKCKQVAIELLSKQ
EAFNLFIDGVGSSILQVPTLNKEIINEVVEERGCLPLAIVTVAASMSSEEEIYEWQNALN
ELRGLVRSRNGVNADVLGRLEFSYHRLKDDKVQKCFLYCSLYPEDFAIPKEELIHYWIAE
GFIEEVKDVQAKYDRGHTILNSLVNCCLLERAEDGGCVKMHDLIRDMALRIKSKSPLLMV
KAGLRLLKFPGDQEWEANLERVSLMENDIKEIPSNMSPHCEILSTLLLQRNENLQRIPEC
FFVHMRGLKVLNLSRTNIEVLPSSVSDLTNLRSLLLRWCGRLERVPSWAKLLALQYLELE
GTRIEEVPEGMEMLENLSHLYLCSQWLKKFPAGILPRLRNLYKLKLLFGRETLRETVEEA
ARLSDRLDTFEGHFSTLKDFNIYVKSTDGRGFLITDLKVDKSVILDGCKICEREESIVLP
EDVPYLTMFGVDDVASLNDVLPREQGLVNIGKFSHDLKVLRFYHCNNLKNLFSLRLLPAL
QNLARLEVDKCEDEETEKELATNTIINTVTLPRLEKLHLENLPEFKSFCSNNGVLVCNSL
QEIEVCGCPKLKRLSLSLPLLDNGQPSPPPTLEVIKIEKELLESLEWDQPNAKDVLNSYC
KFVVLWNINKQQLISGRVAMAKSWFQNESLN
>MSYJ127930.1
MCSIFQITCDGAFFNRCLDCFLGKAAYIRNLQDNLDALETELGNLIARKNDVMRRVVDAE
RQQMRRLDGVQVWVSRVDAVKTEADQFIRDGSRETDKLCVGGYCSKNCMSSYKFGKKVAK
KLRDVRTLISEGVFEVVADRAPESVADERPTERTVVGLQSQLEQVWRCLVEESAGIIGLY
GMGGVGKTTLLTHINNKFLESPTNFDCVIWVVVSKDLRLEKIQEDIGKKIGLVGDSWKSK
SVEEKAVDIFRSLREKRFVLLLDDIWERVDLTKVGVPLPGPKNNTSKVVFTTRFIDVCGS
MEVDRKFQVACLSEKDAWELFREKVGEETLQSDHDIDELAQIVAKECGGLPLALITIGRA
MAYRKKAEQWRRAIEELRRSASEFAGLGKEVYPLLKFSYDSLQNDTVRSCFLYCCLYPED
YGILKWDLIDCWFGEGFFGESDRFGAENQGYDILDTLVRACLLEEVEDDEVKMHDVIRDM
AIWITCEIEKEKRNFLVRAGAGLKEAPGVKGWENELEMIADGFFQLMPSLKVLKMSNCSN
LKFPVGMSELGSSLELLDISENSITELPEELKKLVNLKCLNLRWTQHLNKIPRQLISNSS
RLRVLRMFATGYVCLHEASEDSVLFGGGEVLVQELLGLKYLEVLELTLGSYHALQILLSS
NKLKSCIRSLLLQLTGDTASIIDATAFADLKHLNRLNISSAMELEELKLDYTEIVRKRRE
PFIFRSLHCVTIEQCLKLKDLTFLVFAPNLKSLSLDGCDAMEEIISVGKIAETPEMMGQI
SPFENLQRLELWDLPALKSIYWKPLPFTHLKEMVVCVCDQLKKLPLDSNSAKERKFVIRG
SAYWWNLLQWEDEATQSAFRSCFQPQS
>MSYJ127930.2
MCSIFQITCDGAFFNRCLDCFLGKAAYIRNLQDNLDALETELGNLIARKNDVMRRVVDAE
RQQMRRLDGVQVWVSRVDAVKTEADQFIRDGSRETDKLCVGGYCSKNCMSSYKFGKKVAK
KLRDVRTLISEGVFEVVADRAPESVADERPTERTVVGLQSQLEQVWRCLVEESAGIIGLY
GMGGVGKTTLLTHINNKFLESPTNFDCVIWVVVSKDLRLEKIQEDIGKKIGLVGDSWKSK
SVEEKAVDIFRSLREKRFVLLLDDIWERVDLTKVGVPLPGPKNNTSKVVFTTRFIDVCGS
MEVDRKFQVACLSEKDAWELFREKVGEETLQSDHDIDELAQIVAKECGGLPLALITIGRA
MAYRKKAEQWRRAIEELRRSASEFAGLGKEVYPLLKFSYDSLQNDTVRSCFLYCCLYPED
YGIRKWDLIDCWFGEGFFGESDRFGAENQGYDILDTLVRACLLEEVEDDEVKMHDVIRDM
AIWITCEIEKEKRNFLVRAGAGLKEAPGVKGWENVRRLSLMQNQIETLSEVPTCPHLLTL
FLDFNQELEMIADGFFQLMPSLKVLKMSNCSNLKFPVGMSELGSSLELLDISENSITELP
EELKKLVNLKCLNLRWTQHLNKIPRQLISNSSRLRVLRMFATGYVCLHEASEDSVLFGGG
EVLVQELLGLKYLEVLELTLGSYHALQILLSSNKLKSCIRSLLLQLTGDTASIIDATAFA
DLKHLNRLNISSAMELEELKLDYTEIVRKRREPFIFRSLHCVTIEQCLKLKDLTFLVFAP
NLKSLSLDGCDAMEEIISVGKIAETPEMMGQISPFENLQRLELWDLPALKSIYWKPLPFT
HLKEMVVCVCDQLKKLPLDSNSAKERKFVIRGSAYWWNLLQWEDEATQSAFRSCFQPQS
>MSYJ128020.1
MARVANAENQQMRQLNTVQGWLSRVEAVETEVGELMRDSSQEVDKLCPGGCCSKNCKSSF
KFGKRVAKTLQLVNNLMGEGAFDAVAEKVRPPAVDQRPCEPTVGLESMFDKVWRCLGEEQ
VGIIGLYGMGGVGKTTLLTKINNKLLGAPNDFDVVIWVVVSKDLQLEKIQEKIGRRIGFL
DESWKNGSLEDKASDILRILSKKKFLLLLDDIWERVDLTKVGVPFPDPENKSKIVFTTRF
LEICGAMKAHEFLKVECLGPEDAWRLFRENLRRDVLDNHPDIPELARSVAKECAGLPLAL
ITIGRAMACKKTPHEWHHAIQVLRRSSSEFPGMGKEVYPLLKFSHDSLPDDTIRSCLLYC
GLFPEDYRIRKSELIDCWIGEGFLDQYDRSGAYNEGYYIIGILLHACLLEEEEGDIAEEK
SGEHVVKMHDVIRDMVLWIACKIEKEKENFLVHAGLGLTEAPEIQNWRNVRRMSLMKNKI
ENLSETPTCPHLLSLFLSDNSLKMIAGDFFQFMPSLRVFNMSNNHLLWKLPSGISTLVSL
EHLDLSGTAITHLPIELQKLVNLKCLNLEYMYNLNQFPRLVMSAFSKLQVLRMFDCGGSK
IERLKSNVLFGGHQFLVEELMGMKHLMALTITLKSWEALQELLISQELQRCTQSLFLRCF
NDSKSLDIFCLACLHNLNKLYVAGRKHLEDFQMTVQRSSVNQLARGFHSLHTVKVGFCFK
LKDLTWLVFAPSLKSMVVLSCCNMEQIIKAEKLSQLHHHPERKKSVFAKLQFLSLENLRN
LCCINWEALAFPNLKEIRVEGCPKLFKLPLDSNSAKGCKVVIKGEENWWKKLQWEDQDTQ
DAFLSCFKPAVNQRSWCEILN
>MSYJ128050.1
MGNVIGIEFSCDAIFSRCLNSPLNKAAYISQLEDNLTVLQAQLPKLIESKNDVMARVANA
EQQQMRRLNTVQGWLSRVEAIETEVGELMKDGSQEVDKLCPGGCCSKNCRSSFEFGKRVA
KTLQLVNNLMGEGAFDAVAEKVPRPAVDQRPCEPTVGLESIFDKVWRCLGEEQVGIIGLY
SMGGVGKTTLLTKINKLLGAPNVFDVVIWVVVSKDLQLEKIQEKIGRRISFFDESWKNGS
LEDKTSDILRILSKKKFLLLLDDIWERVDLTKVGIPFPDPENKSKIVFTTHFLEICGALK
AHEFLKVECLGPEDAWRLFRENLRRDVLDNHPDIPELARSVAKECAGLPLALITIGRAMA
CKKTPQEWHYAIQVLRRSASEFPGMAKEVYPLLKFSYDSLPDDTIRSYLLYCGLFPEDYR
IRKSELIDCWIGEGFLDQYDRSGAYNEGYYIIGILLHACLLEEEGGDIGEEESGEHVVKM
HDVIRDMVLWIACKIEKEKENFLVHAGLGLTEAPEIQNWRNVRRMSLMKNKIENLSETPT
CPHLLSLFLSDNSLKMITDDFFQSMPSLRVFNMSNNHLLWKLPSGISTLVSLEHLDLSST
AITHLPIELQKLVNLKCLNLEHMNNLNQFPRLVISAFSKLQVLRMFDCGGSKIERLKINV
LFGGHQFLVEELMGMKHLMVLTITLKSWQALKELLISQELQRSTQSLFLRCFNDSKSLDI
FCLAGLRNLNKLYVAGCKHLEDSQMTVQRSSMNQLAHGFHNLHTVKVGFCFKLKDLTWLV
FAPSLKSIVVLSCCDMEEIIKAEKLSQLHHHHQERRKSVFAKLQFLSLENLRNLCCINWE
ALAFPNLKEIRVEACPKLFKLPLDSNSAKGRKVVIKGEENWWKKLQWEDQDTQNAFLSCF
KPAVNQRSWCEILN
>MSYJ128610.1
MGGVISTFLSADTIRPILSYVGGEAKYIWGLKDNLDDLQTQKEKLIEKKEDMLNEVELAE
QRPRTRRTRSVQRWFERVDRRVTEVERLQQERDQEIDRLCLGGFCSNDLISSYSFGKRVE
KMKNEVIELKKGGEAINPLYEEVPESAAVAIAVDRTIVGQESILDRVWRCITDQEQNKGI
IGLYGMGGVGKTTLLKQVNNKFCSDEQHHFGVVIWSVVSREPNLKQIQVDIGKRIGFSTD
SWQRKSFEERASDITNALKHKKFVLLLDDIWESKIDLTNLGIPLHSGSKIVFTTRFQGTC
GKMRADKKFQVSYLGDEDAWDLFQAAGGFCFDSHSEIRELAKTMASQCHGLPLALETVGQ
AMAGKEFPEEWRRAIEIISTSASKFEDMEKKVLSRLKFSYDSLPNDELRSCLLYCCLFPE
DSEIRKTDLIVYWESEGLLDSIGGWDVLGALVRACLLEEGGDHVKMHDMIRDMALWIANE
IEEEEKFLVRAGVGLTDAPKIEEWEGVKRISLMENEIQRISSLVSLHHLDLSSTKVRGLP
QELKALVNLRYLNLDYTNEMCKIPEQLISSFSKLQVLRMLHCGSNHWPIAEEGNVLSDDA
ESLMKEIHCLEQLNLIALSLRGSRGVENFLKFPKLQNITQALHIKDCNSLPLNLLHLANM
EHLQLFSIWDSNLEDWNVDCAGEVQKMLKLHFVNCSNVKDLTWLVFVPNLKWLQIFNCDD
MEEIISVEKFEKLGEVSEMMGEPILFSELELLVISNASNLKRIYRDPLPFPHLERIGISE
CPKLKKLPLNSSSAKGRKIVIYGEKEWWEELQWEDQATQNAFSPCFLPYEL
>MSYJ128640.1
MGGIISTFFSDTIRPILSYVGGQAKYIWGLKGNLDDLQTEKENLIAKKLDLLNKVRLAEQ
TQHRAQRMSTVKLWFNRVDLSVTLVENLQKEGDQQVDRLYLGGFCSKDLISSYDFGKKVE
KLKEEVIKLREKGEAMKEVYEGVPEGAAVAIVVDRTIIGQESILDQEDKTKSKTTPLKQV
NNKFCSEEHDFDVVIWSVVSREPNLKQIQEDIGKRIGFSTDSWQGKSFEERASDITNTLK
HKKFVLLLDDIWESEIDLTKLGVPLQTLDSGSRIVFTTRFEGTCGKMGAHKNRFKVSYLE
DDDAWKLFEGVVERYVLNKHPDIPKLADDVARQCHGLPLALKTVGNAMASKEYPEEWKEA
IEILSESASKFEGVEKKVLSSLKFSYDSLPKDELRSCLLYYCLFPEDSEIEKTELIEYWK
SEGFVDSSSGWGVLGALVRACLLEEAGDRVKMHDMMRDMALWIATEIEEENFLVRAGVGL
TDAPKIEEWEGVKRISLMRNKIRSLPQIPTCPRLQTLLLEYNHIEEITDSFFQSLPSLRV
LNLSGNHSLTELPVGISSLVSLHHLDLSSTGVRGLPQELKALVNLRYLNLEYTHEMSRIP
EQLISSFPKLQVLRMLYCGSNHRPIAEEGNVLSDDAESLMKEIHCLEQLNLITLSLHGSR
GVENFLKFPKLQNITQALYIKHCNSLPLNLLHLANMEHLERLVIWDSNLEDWNVDCAGEV
QKMRKLHFVTIAECSNVKDLTWLVFLPNLKWLPIYDCDDMEEIISVEKFKKLSEVSEMMG
ELNLFTELEFMSLGDASNLKRIYRDHLPFPQLKEIVISQCPKLKKLPLNSSSAKGRKIVI
YGEKEWWEELQWEDQATQNAFSPCFLPELQWEDQARL
>MSYJ129690.1
MGNIIGIQISCDAIFTLCLNCTVNKAAYVRQLKDNLRALQSELEKLIEARNDVMRRVEVA
EQRRMKRTDQVQGWLSRVQAAETEVGQLTRDSPQEIDKLCLGGYCSRNYKSSYRFGKQVA
ETLLVVRTLMGERAFDEVVVEIVEESVVADERPTEPLVVGLQSILEQVWSCLVQETAGII
GLYGMGGVGKTTLLTLLNNKFLNRPYGFDFVIWVVVSKDLQLEKIQETIGKKIGLFDGLW
KNRSREEKALDIFKVLSKKKFVLLLDDLWERVDLTKVGVPVPNSRNVASKVVFTTRLLDV
CGLMEAHKKFKVECLSDEDAWELFREKVGEETLNSHDDILELARMVAEECGGLPLALITI
GRAMAYKTTPEEWRYAIQVLRRAASEFAGLGKEVYPLLKFSYDSLFSDTIRSCLLYCSLY
PEDYHISKSDLIDCWIGEGFLDENDRFEAQKQNQGYFTIGILVHACLLEEVEDDKVKMHD
VIRDMTLWIACEVEKEKENFLVYAGAGLCKASTISGWVKIRRLSLMENHIEDLSNIYPRC
PHLVTLFLNNNKLEVISSRFFHYMPSLKVLKLSHIQLTELPSRISKLVSLQHLDLSHTRI
KELPGELEILVNLKCLNLNHTMYLSVIPRQLISKFSMLHVLRMFSSLYFKNSEVSGDGVL
FARDELLVEELLGLKNLEVLEFTLTSSRVLQIFLTSNELRRCSQALFLDGLKNSKWIDAS
QLAELKHLNRLRIRDCEELEELTVDLRQSCVFNSLQKVQISLCSKLKDLTFLVFAPNVKS
IEIRSCLAMEEIISVQKFADFPETVRNNLNPFAKLQHLELVCLRNLNSIYWKPLPFSQLK
EMLVDDCYFLKKLPLDFNSAKERKIVIRGEEYWWRRLQWEDEATQNAFSPCFKSL
>MSYJ130890.1
MCSIFQITCDGAFFNRCLDCFLRKAAYISNLQDNLDALETELGNLIAKKNDVMRRVVDAE
RQQMRRLDGVQVWASRVDSVKTGADELITDGSEEIGKLCVGGYCSKNCRSSYKFGKQVAK
KLQDVKTLIAEGVFEAVATEVVPERAPEPVADKRPIEPTIVGLQSQFEEVWRCLVEESVG
IIGLYGMGGVGKTTLLTHINNKFLESPTNFDCVIWVVVSKDLRLEKIQEDIGKKIGLSDD
SWENKSFEEKAVDILRRLGEKRFVLLLDDLWERVDLTEVGVPLPSPQNTTSKVVFTTRFF
GVCGSMRARPVKVACLSEGHAWELFRENVGEETLESDHEIVELAQTVAKECGGLPLALIT
IGRAMANRNTAEEWRHAIEVLKGSASEFASLEKDVYPLLKFSYDSLQNETIRTCFLYCCL
YAEDYVIPKWDLIDCWIGEGFLEESHGFGAENQGYYIVGTLVRACLLEEVEGDEVKMHDV
IRDMAIWITCEIEKEKRNFLVCAGAGLKEAPDVKRWENVRRLSLMQNQIETLSEVPTCPH
LLTLFLDFNQELEMIADGFFQLMPSLKVLKMSNCSNLKLPVGMSELAPEDSVLFGGGEVL
IQELLGLKYLELTGDTASIIDATAFADLNHLNKLWIYRGSELEELKIDYTEIVQKRREPF
FFRSLHRVSIRSCQKLKDTTFLVFAPNLKSLTLFNCGAMEEIISVGKIAGTPEMMGHISP
FENLQMLYLMALPVLKSIYWKPLPFAHLKEMMVHRCDQLEKLPLDSNSAKERKFVIRGDT
QWWNRLQWEDEATQIAFRSCFQPQS
>MSYJ137010.1
MDLETVASSQKGKISELLKEDGRSTIILVGDPGLWKTWLEREISKYAVSPNSSCYTTLWI
NKAEKYSTNLLKEAIARQILCESSITEEWEEEEEEEDEGEKKAEAEMAKHQMIYHLVLDG
EGINEMDENELVKEASSDFKNLLPSVQPDHLKIIMTRRTTEQSGKVINFPSMSTEESLNL
LKNEFSDNQVSRKLFEVIAEKGKRSPAAITMIAKALKKVVQRDSGDPASEIAIEQVAYHE
KPDRGVNELISCAYDMLPSDVLKNCFWHSIQFFRKYRSIHYNVLITHWIMEGYFEKDMEE
FHIEKAYREAHGALMDLIDRGILKAQNVNTVVMEGAALNMIDPRRKGSGGIDRLRLASVF
EKDGGTVLWRISPLDGMMRTVCNPKKLQEVLTLLIDGSRLIDGCRLCRKDHRAFFNLMPE
LKVLAVFKPGFKSLMSSSFEMEKLLKRLTVLVLRNCDMLEDITGIKELKTLAVLEISGAS
SLKSNPDELFDGMTQLQSLNLSRCPMKSLPSLPKLTKLRFLVLRQCSCLEYMPSLKELHE
LEIIDLSGATSLSSFQQLDFSSHTNLQMVDLSYTQIPWLPKFTDLKHLSRILLRGCRKLH
ILPSFQKLRSLKILDLSEVGFSNFTEIKLKDPSTQQLPFLPCSLSELYLRKCSALEHLPP
TTALKNLELLDLSNTDLKKLPSELRNLRKLLLNNCLSLTKLPEMKGLEKLEELRLSGCIN
LTELPNLNDFPKLELLDISNTGIREIPDEILELSRPKIITEVDEETNQAEDVNRGRGGMF
MTAEIRAST
>MSYJ137010.2
MDLETVASSQKGKISELLKEDGRSTIILVGDPGLWKTWLEREISKYAVSPNSSCYTTLWI
NKAEKYSTNLLKEAIARQILCESSITEEWEEEEEEEDEGEKKAEAEMAKHQMIYHLVLDG
EGINEMDENELVKEASSDFKNLLPSVQPDHLKIIMTRRTTEQSGKVINFPSMSTEESLNL
LKNEFSDNQVSRKLFEVIAEKGKRSPAAITMIAKALKKVVQRDSGDPASEIAIEQVAYHE
KPDRGVNELISCAYDMLPSDVLKNCFWHSIQFFRKYRSIHYNVLITHWIMEGYFEKDMEE
FHIEKAYREAHGALMDLIDRGILKAQNVNTVVMEGAALNMIDPRRKGSGGIDRLRLASVF
EKDGGTVLWRISPLDGMMRTVCNPKKLQEVLTLLIDGSRLIDGCRLCRKDHRAFFNLMPE
LKVLAVFKPGFKSLMSSSFEMEKLLKRLTVLVLRNCDMLEDITGIKELKTLAVLEISGAS
SLKSNPDELFDGMTQLQSLNLSRCPMKSLPSLPKLTKLRFLVLRQCSCLEYMPSLKELHE
LEIIDLSGATSLSSFQQLDFSSHTNLQMVDLSYTQIPWLPKFTDLKHLSRILLRGCRKLH
ILPSFQKLRSLKILDLSEVGFSNFTEIKLKDPSTQQLPFLPCSLSELYLRKCSALEHLPP
TTALKNLELLDLSNTDLKKLPSELRNLRKLLLNNCLSLTKLPEMKGLEKLEELRLSGCIN
LTELPNLNDFPKLELLDISNTGIREIPDEILELSRPKIITEVDEETNQAEDVNRGRGGMF
MTAEIRAST
>MSYJ137190.1
MDINLGLFSERLRRLLAGEEGTLPDAAKEGIQNLHTEIEVVTSWLRDYDYDLAWLLMQIG
AAAEDQIHSTDLKAIMKEINRFAYESEKVIDTFIIPTIMEQQKSGSSSKEIRDALLGLQS
KIIDIKQWMQQIEHIPFDIIDVFKLYKAEARKSPAFLCFFKFFKTEASSFKNRDNDIVGL
DDKMEELLDHLIEGPPQLSVVAVLDSVGLDKTAFAAEAYNSNYVKHYFDCKAWVPVSILY
QPDSLLDNIIKFLMPSSKLSEVMEDRDYEMRKIIHLHGYLMSKRYLIVLDDVWTNDVWEF
IQEILPDNLNGSRVLTTVSNIEILTSFQLENGQHIRLDLVPAGGPLRVTYEGWPFLILYH
GSLSLEENREKILAEPFGDQVLTYSKFPLYFKLCGLYLSVFPLHSEISARQLYQLWIAEG
FVRDNSEATAEEILEELIDRGFIQVKRRKASGTIKTCSFSSLVWPTILAVACTVEFIYAP
VMDPQGKSRKRVRRFCANVNLGELDSFDRLDSYLHSFLYLSPESDRLNPRDIMKICKMFK
FLRVLDLGSLFLDQYPAGIENLSRLRYLKLNIPSLKSLPSSLLSNLLNLYTLDMPSSYID
QTADDIWKLNKLRHLNFGLITLPAHPGKYCSSLENLNFISALRPRCWKSEQEISSLQQEF
QFPPESSISVLIPAVYLISPQ
>MSYJ137390.1
MILGDIWTILRDCFLCSFYVYGYIRDLEEKVNTLSGKKGELQGVYGGVNGRVQEARQDGY
VPRPTVLHWLGYVQDDDRNQRVNSLLQRGVDEKAKLCLRGHCSWNCYSAYSVSSKVVRMT
DVLQGLIETGNGFQDVADPPPPPVVEMLPEEITVGMESRLNEVWGYVQDDSVRIICLYGI
RGVGKTTLLRNLNHKFSNAGRNFDRVILVESHTDVINIETIQLVLKYRLAIPNEVWDNKN
QQGRAAEIFQRLSQRRFALLLDDLRGPINLAEAGVPVQNGSKIVYTTIMEDACNAMGDQM
KFKVDCLLPDDAWNLFRLMVKDDVLNSHPDILELAETVADLCGGLPLALITIGGAMANRR
NRDAWENAVVELRNYPAEFPGMGDLILPRLKFSYDHLRSETHKTCFLFCSLFLKNQLIRK
DELVDLWIGEGLLRGSHNIAVARMQGKCIIDSLIGVCLLEEVQTYFGNYVKMHDLLRDLA
LWIASQDEGNKILASKPENDELIIEQQSVTWNEAVRVSLWSFLVTSLAPRPFSLWRFFKK
SLTTAPPSCPRLLTLLVRYASMKELPEWFFQSMPALRVLEWSRNGNLTKLPMQKGELINL
RYLNLSDTVISELPIEIKGCCKLIILLLDGTKKLKAIPKGLLSELSALQVFSRVPTVHYK
SYKDKSSVFGVSVSSLLELESLKHIQDVSVVLSTLESRKKFQSSSKLQSCIRRLIIKTPE
SSSTSSITTMLHDGDFQNLQDLFISNCSVQYLTCLVKIPLLRFLFATNCPLLEEIIANHQ
AEEPIIGFTHLKQLNLNGLPELRSICGSAMAFPSLESIYVSQCQNLKKLPLNSQSGKRNT
VLIGGEEWWNQLAWDDDATKDVFSSKFIRFSDFPNSNELEPCYTYEASVMKSALMEDLPN
ACSIM
>MSYJ137860.1
MDFMGTILQFFECVGPPIRQYVRRHRKLSEIMKNLERPLQELNCKKADIEATLKAECDLG
NKQPSNEVNDWLENVERINSEAHSFEEEVKKGKYFSRARLGKHAEEKIQEVKEYHQKACS
FTSLVIAPPPTGGLTLTTATLAGEKTKKVVERIWEDLMGDKVTKIGVWGMGGIGKTTIMK
EINNRLQKETNKFNVVIWVTVSQPLDLIKLQNEIAAALNQSLPENEDEVRRAGRLSGMLK
AKAKFVLILDDMWKEFRLEEVGIPEPSEENGCKLVITTRSLGVCRFMDCKEIGVELLSQE
EALNLFLDKVRISTSQILNLDKEIINSVVEECAGLPLAIVTVASCMRGVDEIHEWRNALN
ELRGLVRSRNGVNADVLGRLEFSYHRLKDDKVQQCFLYCALYPEDFAIPKEELIDYWIAE
GFIEEVKDVQAKNDRGHTILNRLVNCCLLESAKDGRCVKMHDLIRDMALSITSESPLFMA
KAGLRLQEFPVEQEWKENLERVSLMKNNIKEIPSYMSPHCDILSTLLLQANGNLWTIPEC
FFVHMHGLKVLNLSHTDIEVLPSSVSDLTNLRSLLLRYCLRLTRVPSVAKLLALHYLDLE
ATRIEEVPEGMEMLENLSYLYLYSLPLKKFPTGILPRLRDLYKLKLSFGREALRETVEEA
ARLSDRLDTFEGHFSTLKDFNIYVKSTDGRGSKNYCLLLWPSGMRGFLITDLEVDKSVSV
HNCKICEREEPIVLPEDVQFLKMYWVDDVASLNDVLPREQGLVNIGKFSHGLKVLRFGSC
RNLKNLFSLRLLPALQNLEVLEVNWCISIEEIVAVEDEETEKELATNTIINTVTLPRLKR
LGFYFLPEFKSFCSNNGVLVCNSLQEIEVRGCPKLKRLSLSLPLLDNGQPSPPAALKVIE
IKKELWETLEWDQANAKDVLNPYCKFVGF
>MSYJ137880.1
MDLIGPISDLFKCVCSPICEYFDYYRKLDENVEELDRVLGELENKKKDIEATLSRAEREQ
GNKPSNEVSDWLKNVQRINMKAESFKQEVEKGNCFSRACLGKDVEKKIEEVKEYIQKGCA
FTSYVSDAPSTSGMTLSTTSNLVGERTGKIVKEIWEDLMGDKVSKIGVWGMGGIGKTTIM
SHINNKLQEKPNKFNDVIWVTVSQPLDLIKLQTEIATALKESLSENEDKVRRAGRLLGML
KAKAKFVLILDDMWEAFPLQEVGIPEPSEENGCKLVITTLLYRVCRSMKCKQVQVELLSK
EEAFNLFIDGVGSSILQVPALNKEIINEVVEECGCLPLAIVTVAASMSGEEEIYEWQNAL
NELRGRLRSLNDVDTKVFGRLEFSYHRLKDEKLQQCFLYCAQYPEDFAIPKDKLIDYWIA
EGFIDEVKDVPAKYDRGHTILNRLVNCCLLESAEDDSCVKMHDLIRDMALRITSESPLFM
VKAGLLLLKFPGEQEWEENLSRVSLMRNDIEEIPSNMSPHCDILSTLLLQHNLYLQRIPE
CFFVHMHGLKVLNLCHTSIEVLPNSVSDLTNLRLLLLRWCGILKRVPSLAKLLALQYLDL
EGTWIEEVPEGMEMLEHLSHLYLYSPQLKKFPTGILPRLYNLYKLKLSFGNEALRETVEE
AASLSDRLDSFEGHFSKLKDFNIYVKSTDGRGSKNYILLLWASVMGQFLITDLEVDKSIR
LIDCKICEREESIVLPEDVQCLEMNGVDDVASLNDVLPREQGLVNIGKFSHDLKVLRFDS
CKNLKNLFSLRLLPALQNLEVLKVVRCDSIEEIVAVDDEETEKELATNTIINTVTLPRLK
KLRFSYLREFKSVCSDNGVLVCNSLQEIEVRHCPKLKRLSLSLPLLDNGQPSPPAVLEVI
EIKKELWESLEWDQANAKDVLNPYCKFVAL
>MSYJ138100.1
MGGTISTFLSTDTIRSILSYVGGEAKYIWGLKGNLDDLQTQKENLTAKKQDLLNKVKLAE
QQSRTRRTTTVELWFRRVEEIETRVENLQKEGDQQVDRLCLGGFCSKDLISSYDFGNKVE
NLKEKVIELKKEGDAMKEVYEGIPEGAAVEKAVDRTIVGQESILDRVWRGITDQEKNEEI
IGLYGMGGIGKTTLLKQVNNKFCSEEHDFDVVIWSVVSREPNLKQIQEDIGKRIGFSTDS
WQRKSFEERASDITNTLKHKKFVLLLDDIWESEIDLTKLGVPLQTLDSGSRIVFTTRFEG
TCGKMGAHKNRYKVFYLGDDDAWKLFEGVVGSYVLNKHPDIPKLAEDVARQCHGLPLALK
TVGNAMASKVYPEEWKEAIEILSASASKFEDMEKKVLSSLKFSYDSLPKDELRSCLLYCC
LFPEDSEILKTELIESWKSEGFVDSSSGWGVLGALVRACLLEEGGDDVKMHDMIRDMALW
IANEVEEEEENFLVRAGVGLTDAPKIEEWEGVKRISLMQNKIQSLPQIPTCPRLQTLLLN
RNHIAKITESFFQSLPSLRVLNLSGNHYLTELPAGISSLVSLHHLDLSWTGISGLPQELK
ALVNLRYLNLEYTNEMSKIPQQLISSFSKLQVLRMLYCGSNHQPIVEEGNVLSDDAESLM
KEIHCLEQLNLITMSLHGSRGVENFLKFPKLQNITQALSIEDCNSLPLNLLHLANMEHLE
KLFIRKSNLEDWNVDCAGEVQKMRKLHFVTIYECSNVKDSTWLVFVPNLKWLRIFDCDDM
EEIISVENFEKLSEVSEMMGELNLFAKLELLELGNASNLKRIYRDHLPFPQLKEIRIWEC
PQLKKLPLNSSSAKGRKMVIRGYKEWWEELQWEDQATQNAFSPCFMPY
>MSYJ138140.1
MGGVISTFFPLETIRPILSFVGGEAKYIWGLKGNLDDLLTQKENLIAQKEGMLNKVMVAE
QQQQPRNRRTPTVELWFRRVEEIETKVETLQQERDQEIDRLCLGGFCSKDLISSNDFGKK
VENLKEEVIKLKKEGEAMKEVYGSVPEGAAVEIAVERTIVGQESILDQVWRCITDQEKNN
GIIGLYGMGGVGKTTLLKQVNNKFCSDEQHHFGVVIWSVVSREPNLKQIQVDIGKRIGFS
TDSWQRKSFEERASDITNALNRRKFVLLLDDIWESKIDLTKLGVSLHSGSKIVFTTRFQG
TCGKMRADKKFQVSYLGDEDAWDLFQAAGGFSFDSHSEIRELAKTMASQCHGLPLALETV
GQAMAGKEYPEEWRRAIEIISTSASKFEDMEKKVLSRLKFSYDSLPNDELRSCLLYCYLF
PEDSKIPKIDLIDYWESEGFLDSIGGWDVLGALVRACLLEDGGDHVKMHDMIHDMALWIA
NEIEEEEEEEKFLVRAGVGLTDAPKIEEWEGVKRISLMQNKIRSLPQIPTCPRLQTLLLE
YNHIEEITKSFFQSLPSLRVLSLKRNYSLTELPVGISSLVSLHHLDLSRTCIIGLPQELK
ALVNLRYLNLEFTPEMCKIPEQLISSFSKLQVLRMLYCGPRHQPIVEEGNVLSADAESLM
KEIHCLEQLNLITLSFRGSRGVENFLKFPKLQNITQALYIEDCNSLPLNLLHLANMEHLE
ELDIEDSNLEDWNVDCSGEVQKMRKLHNVIIRNCSNVKDLTWLVFVPNLKRLRIFDCDDM
EEIISVEKFEKLSEVSEMMGELNLFVKLELLIIRNASNLERIYRDPLPFPQPGGNSHIGM
PKVEEAPAQFQRRKGT
>MSYJ138200.1
MGAHKNRYKVFCLGDDDAWKLFEGVVGRYVLNKHPDIPKLAEDVARQCHGLPLALKTVGN
AMASKVYPEEWKEAIEILSASASKFEDMEKKVLSRLKFSYDSLPKDELRSCLLYCCLFPE
DSEIEKTDLMEYWKSEGFVDSSSGWGVLGALVRACLLEEGGDHVKMHHMIREMGLWIANE
IEEEEENFLVRAGVGLTGAPKIEEWEGVKRISLMQNKIQSLPQIPTCPRLQTVLLEYNRI
KEITESFFQSLPSLRVLNLSGNHYLTELRVGISSLVSLHHLDLSRTGISGLPQELKALVN
LRYLNLEYTHEMSRIPEQLISSFSKLQVLRMLFCGPRHQPIVEEGNVLSADAESLMKEIH
CLEQLNLITLSFHGSRGVENFLKFPKLQNITQSLSIEHCNSLPLNLLHLANMEHLEKLYI
EESNLEDWNVDCAGEVQKMRKLHSILIWNCSNVKDLTWLVFAPNLKCLRIHCDDMEEIIS
VEKLSEVSEMMGELNLFAELEDLMARKCK
>MSYJ138210.1
MGGTISTFLSTDTIRSILSYVGGEAKYIWGLKGNLDDLQTQKENLTAKKQDLLNKVKLAE
QQSRTRRTTTVELWFRRVEEIETRVENLQKEGDQQVDRLCLGGFCSKDLISSYDFGKKVE
NLKEKVIELKKEGDAMKEVYEGVPEGAAVEKAVDRTIVGQESILDRVWRGITDQEKNEEI
IGLYGMGGIGKTTLLKQVNNKFCSEEHDFDVVIWSVVSREPNLKQIQEDIGKRIGFSTDS
WQRKSFEERASDITNTLKHKKFVLLLDDIWESEIDLTKLGVPLQTLDSGSRIVFTTRFEG
TCGKMGAHKNRYKVFCLGDDDAWKLFEGVVGRYVLNKHPDIPKLAEDVARQCHGLPLALK
TVGNAMASKVYPEEWKEAIEILSASASKFEDMEKKVLSRLKFSYDSLPKDELRSCLLYCC
LFPEDSEIEKTDLMEYWKSEGFVDSSSGWGVLGALVRACLLEEGGDHVKMHHMIREMGLW
IANEIEEEEENFLVRAGVGLTDAPKIEEWEGVKRISLMQNKIQSLPQIPTCPRLQTVLLE
YNRIKEITESFFQSLPSLRVLNLSGNHYLTELRVGISSLVSLHHLDLSRTGISGLPQELK
ALVNLRYLNLEYTHEMSRIPEQLISSFSKLQVLRMLFCGPRHQPIVEEGNVLSADAESLM
KEIHCLEQLNLITLSFHGSRGVENFLKFPKLQNITQSLSIEHCNSLPLNLLHLANMEHLE
KLYIEESNLEDWNVDCAGEVQKMRKLHSILIWNCSNVKDLTWLVFAPNLKCLRIHCDDME
EIISVEKLSEVSEMMGELNLFAELEDLMARKCK
>MSYJ138250.1
MGNLLSSFLSSPESFRSILSYVGGEAKYVWALQVNLDALQAELDKLIRTKDDLLNKVELV
EQQQPRARRTNQVKGWLQRVQETVTKAVDLQNVRDQELDRLCLGGFCSKDLASSYYFGKK
VVTLTEQVILLKNERGEIKDIAEMVPEDAAVELALERTVFGQESMLDQVLRCITDQETNR
GIIGLYGTGGVGKTTLLKQVNNKFCIEQRQHHFDVVIWGVVSREPKLDKIQDAIGKRIGL
SAESWKDKSLEEKALDISNILSRKKFVLLLDDIWQPIDLTELGIPLQSLNVSSKVVFTTR
SLDVCGSMEADEKIEVKCLVHDEAWRLFQEKVGEATLRCHSDILELAQTLARECCGLPLA
LKTIGRAMAYKTNPDEWKYATKVLSTSPEKFSGMEENVFARLKFSYDSLPNYIIRSCFLY
CSLFPEDYEVYKGDLIDYWISEGFVDAFDEGYTIISDLLRACLLEEVNDNHVKMHDVIRD
MALWIACKIDKEEENFLVHAGALLTEAPKIKDWEGFKRISLMENNITSLSAIPNCPHLRT
LLLYRNRISMITDGFFQFMPSLKVLNLGFNIFLNKLPSGLSSLISLEHLDLSFTVIRELP
EEMKALVNLRYLNLEYVYLNRLPLQLLCNFTKLQALRMLGCSNYSGEEEDRVFFKDAEPF
MKELLCLENLDLLSFTFDSWHAFETFLTFQKLLSCTESLELTKLYTPMSLNVLPLAYMKH
LKNFLIQNCAFEELKIENAVEIQNLVQRGFRSLHTVCISDCSRLKELTWLVFAPNLKNID
VQNCNNMEEIISPGKLSEVSEIKERQNFLAELEFLCLKDLENLESIYFDPLPFPQLKEIE
VTGCPKLKKLPLDSTRAMGHKIVVKGNIEWWVELQWEDRVTQRVFSTRFDPMEIVF
>MSYJ138280.1
MQLHGARKDTQTITEFCTKVRNLANELQMAGKPVSEEDLCSHVLTGLGQSFESVVVNLTS
RLHELTFDEMYYVLLNHEARLEQNATHDNNFETNVASRQGRNNWTQKRNERPRNQPPNQY
LSSQNQYFGPLNNGAGRPNKGKGRGRPHGAKKTIVGSQEYVSPRKGCAADRVYKSESLFA
SISEASVSESVDESLSSKPSNCSVMKVGYVSELEDNLIALQNELQKLTEVRNDVMRKVMV
AEQHQMMKRKAQAQGWLSRVEVVEAEVGELQELQAVISLKGEGDFKDVAETVPEDPVDEM
PLERTIVGQQATFQKVLNCLAENAIIGLYGSGGVGKTTLLKQINNFCYGGHNFDIVIWVV
VSKELKLERIQEDIGKKISLPTDSWKNRSIENAARDIYNILSKKKFLLLLDDMWESIDLT
KVGVPLSSQKTESKIVFTTRFVEVCGKMEAQKKIKVKCLGIEEAWRLFQMNVGEDTLDSH
PDIPKLAKTMAKECAGLPLALITVGQAMTCKKTPEEWRDAIEMLTISTAEFSDYKIDKRN
LIEYWIDEGFLDEYGESRAVNRGYTIIGDLIRACLLENEQGNCVKMHDVVRDMALWIACE
IEKEKQNFLVLAGAGLTEAPMVESYEGVRRISLRNNQIQNLSQSPICPQLQTLLLDFNNL
LSISDHFFEHMPSLRVLDLSYNLFLTSLPSGVSKLVSLRHLNLSCTRIAELPIGLKALVN
LRYLNLERMYSLRTIPRHLISSFSMLQVLKMLNCGEFGGTLDKNFVFDDEFLIEELFGSK
QLNELSITLRTPHALERFLSSLKLKSCTHSLRLRFYSEMKSLNISSLADMKHLHKFSISC
DGLEEFEIGFAGNVQRIREAHVFHALQKVYIQNCNALKDMTWLLFAPNLKILDILNCNKM
EEIISAAKLGEVQEIPFNKLEFLELHHVPELKGIYWSALGFQHLKKIIVYGCPKLKRLPL
DSTSAKERKIVVKGDENWWNELEWEDQATRNAFLLCFNSNRPLNSIDMGGD
>MSYJ138290.1
MGNICCCSISFSCDAIFSHCLSCTERQVAFISELEDNLDALQAEMQKLIEVRDDVMTRVI
IAEQQQMKRLNQVQGWLKRVEAVEAEVRELQRIQTQVINNLCLGGYCSKKCISSYKFGKE
VSTKLKVLADLKDEGDFKDIAERTAKAPLIEEMPIEPRIIGQESIFDDAWRCMIEEQVGI
IGLYGAGGVGKTTLLKQLNNKLCHERHDFDIVIWVVVSKDLNLEKVQEDIGKKIDMFSES
WKNKSPVEKSCAIFKILSNKKFVLLLDDMWEPVDLTKVGVPIPNSTNASKVVFTTRYKEV
CGKMEAQKKLRVECLTADEAWMLFKLKVGEDTVDSHPEIPKHAQLVAKECGGLPLAIITI
GRAMSCKNKPEEWKHAVDVLKKSSSKFPGMDAMYPHLKFSYDRLPDNKIRSCFLYCSLFP
EDYKITKEDLIDCWIGEEFFDEEHNGIGARNEGYAIIGDLIRACLLEEDADDFVELHDVV
RDMALWIASEIEKEKEEFFVRAGVGLSEAPGIEKWKGVKRMSLMNNKIRNLSEPATCPHL
STLFLQNNRLSNITADFFQFMPSLKVLNLSNNFSLREFPPGISKLVSLQYLNLSSTGIRV
LPEELKALKELSYLNMERTPFVRRIPRQLICNFPMLRVLRMLDCGALERAEPGSVLYNGG
EILIEELLCLNHLSVLSVCLESDQALRKFLSSYRLKSSTQTLRLRKLKKEPESLRTLSLT
DMEKLRNLFIADSSFEKLQIDCVGEIRKTPETSRFHNLHRVGIVNCESLKDITWLIFAPN
LRVLEISECFEMKEIISKAKVDEFGATTGNHHQIPFAKLESLQLARLPSLESVYWTPLSF
SHLKEIRIFKCPRLWKLPLDSNSAKERKIVIKGEIDWWHGLQFDLATRNAFSPCFISDYD
EHGIVYTALLCPRFSVLLYEAFKDFKFGFTLVSLLHLDRSCTDICGLLEELKALVNLRYL
NLDYTSDVSRIPQQLMSSFSKLQPDIKWFTCHPILNLADMKQIKEWHNMCCNFGEFKSRG
EGYKSVSARPMDSVKASKENGNS
>MSYJ138480.1
MGNILTVQLSCDALFTRCLDCCVGRTTYVCNIEDNLVALRTKMDDLIEARNDVMRRVTIA
ERQQMTRLNRVQLWLTRVQGLAIEVDQLQEVKSQEVERLCLGGFCSKNCKSSYKFGKKVA
KKLREVSTLIDEGAFHVVADRQPEAAVEERPIEPTVGLESTLDKVWSCLGEENVGIIGLY
GMGGVGKTTLLTQINNKFLDSRKDDFDVVIWVVVSKDLKIERIQDDIWKKIGLCDNSWRS
KSLEDKAVDIFRVLSKKKFVLLLDDMWKRVDLTQLGVPLPSPTTASKVVFTTRFVEVCGA
MKAHEYFKVECLAHEKAWILFQEHVERQTLESHPDIPELAETVTKECGGLPLALITIGRA
MACKKQPEDWKYAIQVLRRSASEFPGMDEVYPRLKFSYDSLPGEKIRSCFLYCCLFPEDY
KIHKMSLIDYWISEKILDNNDRSRAINEGYYIIGVVLHSCLLEEAGNDWVKMHDVIRDMA
LWIATEIEKEKENYLVEAGAGLTEVQVLQGIERWKGVRKISLMQNQIRNLPFTPICPDLQ
TLFLKGNRLAMITTRFFQFMPSLNVLDLSENRDLTELPAGISELVSLEHLDLSYTGINEL
PRELKALVNLKYLNLDHTTFLHPIPSPMISSFSMLLVLRMFNCKSSSMANFVREVLIDEL
VQLDHLNELSMSLHSIRALERFLSFHKLKSCTGSLYLNVWEHSNWLDVLSLGELKNLHTL
HMQFPFLDDLKFGCVRVGTHAFHSLHTVRIYYCSKLRDLTWLALAPNLRKIEVHTCANME
EIISPGKISQVQNLNPFAKLEYLVLENLMNLKSIYWSPLPFPQLMEIRVNGCPILQKLPL
DSSSAKDRKIVIRAKQHSWWANLKWEDEAAKNAFSHCWVHA
>MSYJ138580.1
MKRLEQVQGWLSRVQHVQTKVRELTGERSGGFCSMNCLSSYKFGEKVVETLQDVQSLRNE
GNFKEVAQARPLPENLVDEKALPPILVGLQDSTNQVWRCLMEEEVGILGLYGMGGVGKTT
LLTLINNKFFDTPNDFDLVIWVVVSKDLQLKRIQDCIARKIGLFSRSWNSKSLLEKAEDI
FKVMKRKKFVLLLDDIWEPVDLAQVGLLVPSATRASNKVVFTTLEFEIGGQMEAHKSFKV
ECLGYEDSWKLFEVKVGRDTLDSHPDIPELAKTIVKECGGLPLALITVGRAMASKKTPRE
WKHAIEVLSSSAFKFSSMEKKVHSSLKARNQGYSLICTLLHACLLEKEEENCVKMHDVIR
DMALWIASTIDEKEKFLVLAGVGLQNAPGIGLWKEVTRMSLMQNRIRRLLESPSSPHLQT
LFLGSNDLNEVNRDFFQFVASLRVLKLSDGSLPGHLLTGISNLVSLQHLDLARSKIRRLP
MELKYLVHLKCLNLEFTRLTRIPQQVISNLKMLRVLRMYEYGSDKQEGDSILIGGREVLV
VEILSLEHLNVLTVTLESFCALRMLLDSPRLQSLSTPSLCLKHCCHSELLGVQSTSVPVY
SLAGLRHLQTLHLEYSDLEDLKIDYAVEVPKIQQTRGFHSLQNICISYSKLKHLTWLIVA
PNLKHVRISSCLDLEEIISVEKLGEVSPEVMHNLIPLARIEYLILEDLKNLKSIHSSALP
FPHLKEISARGCAKLKKLPLDCISGLEHKIIIKGQYHWWKELQWDDQVTQNAFRPCFKLT
I
>MSYJ138610.1
MGNICSFSISCDALFSHCADFTARKAAHINDLKDNILTLQTELQKLLETRNDVLRRVIIA
EQRHMRRTDQVQGWLSRVQTVELEVAELISDSAREIEKLLVAERIPEPAVEERPIQQTLG
LESTFDEVWRCLGEEHVGIIGFRKIGLYDQSWKNKRLEIKAADIFKILSRKKFVLLLDDI
WNRVDLEKLGVPPMNTNGSSKIVFTTRSAGGCGLMEAHRIFKVKCLEHKEAWELFQMKVG
RETLESHLQIPELAEIVAKECDGLPLALITIGRAMAFKKTPQEWKDAIQVLRRSASEFPG
MDEVYPLLKFSYDNLPNGKIKSCFLYCCLFPEDCDISKIDLIDCWIGEGFFDEYDRGYTI
IGDLLRACLLEEVNDNNVKLHDVIRDMALWIASEVEKEKESFFVQAGARLTEAPETGKWQ
VIRRMSLMENQVQSLSKIPSCPSLITLFLNNNNLKVITDGFFQFMPSLKVLNLSNNQSLK
QLPSGISRLVSLQHLNLSLTNIKELPEELKALSYILHLRLELLEDSRSLNVLPLANIKNL
ESLGFRNCEKLEELKIEIGNIQQNVCVSQVHGFQFHSLYYVVVSDCNKLRNLSWLGLAPN
LLTIDILRCPEIEEISGQYSGEVPEMMRNLNPFARLELLILKTLPKLKSIYPNALPFLHL
KEIKVSNCPELKKLPLDFNSAKGHKIVIRGEESWWGELQWENQATQDVFLPCFRRF
>MSYJ138660.1
MGNVCSPSFSCDDTISRCLHCTVRKARYVCNLQDNIHSLQEELRRLTEVRNDVKIRIIVA
EQQQMKPLEQVHGWLSRVQEVETKVEKLKEEECPESRCTKSTYKLGKKVFRTLREVRSLR
QEGDFKDVAQPVPENPVDERPLPPTVVGLQLTFDRVWRCLMEEHVGIVGLYGMGGVGKTT
LLTQINNRFFDTPNHFDFVIWVVVSRDLQLEKIQEIIAKKIGLFNESWKNKSMQEKAQQI
FNILSKKKFVLLLDDMWELVDLDQVGLPIPSRTSVSNKVVFTTREFEVCGQMEAHRSFKV
ECLRYDDAWKLFELKVGADTLDSHPDIPELAETLAKDCGGLPLALITVGRAMASRKTPRE
WEHAIEVLRSSASKFAGMEKRVFSRLKFSFDFLPSDASRFCLLYCTLFPEDYRISIEDLI
DCWICEEFLDESNGIGVRNQGYSLVRTLLHACLLEEKEDNFVKMHDVIRDMALWIASTTE
EREKFLVLAGVGLIEAPRIRMWKGVTRMSLMTNHIENLLESPVCPRLRTLFLSSNIFHRV
NSDFFQSMASLRVLKLSYSNPLLFEISKVVSLQHLDLSHSRIERLPIEFKYLVNLKCLNL
EYTYGVLKIPPKVISNLKILQTLRMYECATVPQARDSILFGDCRVLVEELLGLEHLSVFT
ITLNNFHALQRLLDSCMLQYVSTPSLCLSHFNNSKSLGVFSLASLRHLQTLHLTYNDLEE
IKIDNGGEVKRVRELSGFHSLKNVYISSSKLRHATWLFLAPNLKRVEIENCQDMEEIISS
EKLSEVPAEVMENLIPFARLERLILEELKNLKTIHSKALPFPCLKEMSVDGCPLLKKLPL
DCNRGLERKIIIKGQRRWWNELQWDDEATQNAFLPCFKPF
>MSYJ138670.1
MGNVCSPSFSCDATVSHCLNCTTRKALYASQLQDNLAALERESKRLSELRNDVRIRVIVA
EQQEMRRLAQVEGWLSRVQDVEGQVQELISESHEEVEKQCLAGLCSKNYLSSYMVGRRVF
KTLQVVENLRGEGDFKDVAQHQPVPKNQVDERPVAPTVVGLESTLDKVWRSLMEEQVGIV
GLYGMGGVGKTTLLTLINNKFLDSPNNFDFVVWIVVSKDLQLEKIQDGIAKKIGLFDGSW
NGKKIEEKADKIFKKMRNKKFVLLLDDIWEPIDLAHQVGLPVPRRKSTSTKIVFTTREFE
VCGQMDAHKSFKLECLDYEDAWKLFEEKVGRDILDGHPDIPGLAETVTKECGGLPLAIIT
VGRAMASRKTPREWEHAIDVLRSSASKFSGMEKRVYSRLKFSYDFLPSEATRFCLLYCSL
FSEDYSIRIEDLIDCLICEGLLDEYDGSRARNEGHSIIRTLVHACMLEEEEGNNVKMHDV
IRDMALWIASTLDKEKEKFLVLAGVGLTEAPGIGMWTEVTRMSLMQNSIRNLRESPASPR
LLTLFLTSNELENVNNDFFQSMASLRVLELSRNSRLPDLPLGIPSLVPLQRLDLSMTNIE
SLPIELRHLVNLKCLNLEHTRCLSRIPPQVISNLKMLRVLRLFGCGSEMRQKVDSILYGG
REALVEELLGLEHLNVLTISLHSFRAFERFLSSPKLQNANIPSLVLKYCYSLNSLSVVSL
ASLKHLQTLHLTNIYWQEFQIDYSEEVKQIRESRGFHSLQKVYISGSKFRHVTWLILAPN
LKHLQISCCKDLEEIINGEKMGQVPAEAMVNLNPFARLEYLILEGLENLKSICDSSALPF
PHHLKKVSVQGCPKLKKPPQQRFGTLEE
>MSYJ138710.1
MGNVCSAQFSCDGTISRCLDCIVSKAGYICHLKDNLYALRTDFQKLIEARNDVQIRVIVA
EQRQMRRLQQVQGWLSRVQDVEKEVPRLSRKINLGGFCSGNCVERYKDGKRVVELLKNVQ
SLRKEGDFKDVAQTVPENPVDERPLPPTVVGLQSTLDRVWRCLTEEPVGIVGLYGMGGVG
KTTLLTQINNSFLHTPNNFDFVIWEVVSRDLQLGKIQESIAKKIGLCNESWDSKSFDEKA
QEIFKTMRNTKFVLLLDDIWELVDLAQVGLPVPSRTSASKVVFTTREFEVCGQMDAHKSF
KVECLGYEDAWRLFEEKVGRDILDSHPDIPELAETVARECGGLPLALITVGRAMASKKAP
REWEHAIEVLRSSASKFSGMEKRVLSRLKFSYDFLPSNETRFCLLYCSLFPEDYSISIED
LIDCWICEGFLDEYNGIGARNQGYSLIRCLLHACLLEEEDDNRVKMHDVVRDMALWIAST
TEKQEERYLVLAGVGLTETPRSELWQEVTRMSLMQNKIWRLPESPASPHLLTLFLSSNYI
SMANEEFFQSMASLRVLKLSHTLLPRHFLVGISNLFSLQNLDLSESGIEGLPLELRYLVN
LKCLNLESTYRISKIPGQLISNLKMLEALRMFKCGSREQESDSILSGGSLVLVEELLGLK
HLNVLTITLHSFAALQRLLTYPSLQSIVSNTPSLSLTNCRSLSSLSVLTLASLRHLEALD
MRYCKDLEEMEIDYAGGEVKRIRETHGFFSLHKVSIWGSKLRHVTWLILAPNLKLIQMYD
CRCLEEIISLEKLGEVPSEEMQNLIPFARLERLSLGGLENLRSIYPRALPFPHLKELHVT
LCPKLKKLPFDCTSGQERKLIIKGQEEWWNNLQWDDQATQNAFLPYFKTNVFFPLCGE
>MSYJ138720.1
MGNACSVSFSCDDTISHCLDCIVSQAGYICHLKDNLAALRTEFQKLIEARNDVHIRVLVA
EQRQMRRLQQVQGWLSRVQDVEKEVPRLLAEIIGKEEEILCGFCSGNCIERHKYGKRVVE
SLKNVQSLRKGGDFKDVAQTVPENPVDERPLPPAVVGFQSTLDRVWRCLTEEPVGIVGLY
GMGGVGKTTLLTQINNCFLHTPNNFDFVIWEVVSRNLQLEKIQESIAKKIGLCNESWDGK
SFHEKAQEIFEIMRSTKFVLLLDNIWELVDLAQVGLPVPSRTSASKVVFTTREFEVCGQM
DAHKSFKVECLGYEDAWRLFEEKVGRNILDSHPDIPELAETVAGECGGLPLALITVGRAM
ASKKAPREWEHAIEVLRSSASKFSGMEKKALSRLKFSYDFLPSNETRFCLLYCSLFPEDY
GISIEDLIDCWICEGFLDEYNGIGARNQGYSLIRCLLHACLLEEEDDNRVKMHDVVRDMA
LWIASTTEKQEERYLVLAGLGLTETPRSELWQEVTRMSLMQNKIWRLPESPASPHLLTLF
LSSNYISMANEEFFQSMASLRVLKLSHTLLPRHFLVGISNLFSLQNLDLSESGIEGLPLE
LRYLVNLKCLNLESTYRISKIPGQLISNLKMLEALRMFKCDSSKQKSSSILFGGSLVLVE
ELVGLKHLNVLTITLHSFAALQRLLTSPRLQSIVSNTPSLSLTNCRSLSSLSVLTLASLR
HLEALDMMDCKDLEEMEIDYAGEVKRIRETHGFFSLHKVSIWGSKLRHVTWLILAPNLKH
IAVTNCRYLEEIISLDKLGEIPSEEMQNLIPFARLGFLYLGGLENLRSIYPRALPFPHLK
ELHVTLCPKLMKLPFDCISGLERKLIIKGEEWWWNNLQWDDQATQNAFLPCLKTWHF
>MSYJ138730.1
MRRLQQVHGWLSRVQDVEKEVPRLLAEIIGKEEEILGGFCFGNCIESYKYGKRVVESLKN
VQSLRKEGDFKDVAQTVPENPVDERPLPPTVMGMQSTLDGVWRCLTEESVGIVGLYGMGG
VGKTTLLTQINNSFLHTPNNFDFVIWEVVSRNLQLEKIQESIAKKIGLCNESWDSKSFDE
KSQEIFKTMRNTEFVLLLDDIWELVDLAQVGLPVPSRTSASKVVFTTREFEVCGQMDAHK
SFKVECLGYEDAWGLFEEKVGRNILDSHPDIPELAETVAGECGGLPLALITVGRAMSSKK
APREWEHAIEVLRSSASKFSGMEKRVFSRLKFSYDFLPSNETKFCLLYCSLFPEDYSISI
EDLIDCWICEGFLDEYNGIAARNQGYSLIRSLLYACLLEEEDDNHIKMHDVVRDMALWIA
STTEKQNDRYLVLAGVGLTETPRSELWQEVTRMSLMQNKIRTLWESPASPHLLTLFLSSN
YISGANKEFFQSMASLRVLKLSHNISLLHFPVGISNLVSLQYFDLSETDIEGLPVELKYL
VNLKCLNLESTYGISKIPRQVISNLKMLEALRMFRCGSDEQESDSILFGGSLALVEELLS
LKHLNVLTITLQSFAALQRLLASSLQSIVSNTQSLSLTNCHSLSSLSVFTLASLRHLEAL
DVTSCKDLEEMEIDYC
>MSYJ138740.1
MGNACSVSFSCDDTISHCLDCIVSQAGYICHLKDNLAALRTEFQKLIEARNDVQIRVLVA
EQRQMRRLQQVQGWISRVQDAEKEVPRLLAEIIGKEEEILGGFCSGNCIERHKYGKRVVE
SLKNVQSLRKEGDFKDVAQTVPENPVDERPLPPAVVGFQSTLDRVWRCLTEEPVGIVGLY
GMGGVGKTTLLTQINNSFLHTSNNFNFVIWEVVSRDLQLEKIQESIAKKIGLCNESWDGK
SFHEKAQEIFKIMRNTKFVLLLDDIWELVDLAQVGLPVPSRTSASKVVFTTREFEVCGQM
DAHKSFKVECLGYEDAWRLFEEKVGRDFLDSHPDIPELAETVARECGGLPLALITVGRAM
ASKKAPREWEHAIEVLRSSASKFSGMEKRVLSRLKFSYDFLPSNETRFCLLYCSLFPEDY
SISIEDLIDCWICEGFLDEYNGIGARNQGSSLIRSLLHACLLEEEDDNRVKMHDVVRDMA
LWIASTTEKQEERFLVLAGVGLTETPRSELWQEVTRMSLMQNKIWRLPESPASPHLLTLF
LSSNYISMANEEFFQSMASLRVLKLSHTLLPRHFLVGISNLFSLQNLDLSETGIEGLPLE
LRYLVNLKCLNLESTYRISKIPGQLISNLKMLEALRMFKCGSSKQKSSSILFGGSLVLVE
ELLGLKHLNVLTITLHSFAALQRLLTSPSLQSIVSNTPSLSLTNCRSLSSLSVLTIASLR
HLEALDMMDCKDLEEMEIDYAGGEVKRIRETHGFSSLHKVSIWGSKLRHVTWLILAPNLK
HIAVTNCRYLEEIISLDKLGEIPSEEMQNLIPFARLGFLYLGGLENLRSIYPRALPFPHL
KELHVTLCPKLMKLPFDCISGLERKLIIGGEECWWNNLQWDDQATQNAFLPCLKAPHF
>MSYJ139170.1
MEILINPIMDYLVCPLCGVISKHCGYVCGLTDSLNSLREARRDLENITRDVEARVDLAVE
QRSRPRHEVNGWLESVQFMLREVDGILQRGDEEIHKTCLRKTCFPQTWCSRDKLGKEASE
KIVAVEELIGRGHFAVIAERPPRAPVEERPIGKTVGLDSIISEVWRCIEDHNEKVIGLYG
MGGVGKTTLLKKLNNKFRDTGHDFDLVIWVKVSRDANLEKIQESILRRFEIPDQMWIGKD
EDGRANEILSNLRGKKFVLLLDDVWERLDLSKVGVSDLLDDSSQTGSKIVFTTRSEEVCG
EMGARRRFRVECLSPEAALDLFRYKVGEDVYSSHFEISNLAQTVVEECRGLPLALVTIGH
AMASRMGPTQWRYAVGELQRYPFKFAGMGNSVFPILRFSYDSLREDIFKTCFLYCALFPE
EHNITKDELIQLWTGEGFLNGISPRDQGEYIIESLKLACLLERGENSEDSVKMHNLIRDM
ALELASENDNKTLVLQNNTGSNIESINSFDGWHEAVRLSLWGSSIDFLALVEAPSCPQVR
TLLARLTMLHTLPIPSRFFDSMDALEVLDLSYNLDLNQLPEEIGRLKNLHHLNLSNTSIG
CLPTAIKRLIKLKVLLLDGIQCHLSIPEGVISSLSSLQVFSCFSTELVELIDPLFNETAI
LDELNCLEHLNDLSLTLFSTEAVDKLLNSPKLQRCIRRLTIESSELLSLELGLMLSHLEI
LRRKCGFMKRLNIDQGLNNRPSFSALRRLSIILCPDIQNLTCLVHVPSLQFLSLSNCHSL
EEIVGTYASGSSESRNYFSNLMAVDLDGLPTLRSICSGTMAFPSLRTLSITGCPSLKKLP
FNSESARRSLISVRASADWWNQLEWEDEATKHVFTAKFQEMNVKR
>MSYJ139210.1
MCGGLPLALVTIGSAMASRRDPDNWRYAIEELQRYPSGFEGMGTRVFPLLKFSYDRLTSE
THKTCFLYCSLFPRSQIIMKDELIELWIGEGLLRDSHNIAAAKREGNLILESLKLACLLE
EVEVNNSEDFFKMHDILRDMALWIASSQGASKILVFQETDKSIKVQETASWNEAVRVSLW
RSPSIDSLSPTPPCCPRLLTLLVRYTMIKEFENKFFQSMHALRVLDSSQNAKLSKLHVGE
AADSFIRWSENLKAIPAGMLSSLLSLRVFSWVPTRYAGFNYGSSVPGVTVLLLEELESLK
HLQEISVIILTLDSLNKLKSSSKLQSCVRRQVMGLPELSSLIDISSSSLTTMMKGHFSQN
LQDLSIINCSIKDLTCILYIPRLRFLFAKDCPSLEEIIAIDLHSEPSEENLKSGKRNGVL
IGEEEWWNQLEWDDEATKHVFSSKLIITTPQTASLLKKSPMHAASCDRRNVFSIV
>MSYJ139240.1
MDCVSPVLDILTRLWDCTATNSSYIRHLKKNLKSLSEARRELEDLSEDVNRRVEEEEQQQ
RKRKKVVQGWLDAVESQIKEVDVISRKGEQEVQKKCLGSCCIYNCYSGYKIGKKVINKIR
DVKELIKKGEIFENLQVTYKLPRPTVDGMVMEETVGFDSMVDEVWGHIEDYRYRIIGLYG
IGGVGKTTLLKKLFNKFIDINHHFDLVIWVAVSKEANLEKIQEAIRKKLNISDQMWKNKG
EEDKATEILISLRSKRFVLLLDDVWERLDLSKIGVSLYDNQKGSKIVFTTRSQEVCGQMG
AHRRFKVECLSPEASMDLFRLTVGEDVFNSHPEIPRLAQIVVEECQGLPLALITVARAMS
SRRGPREWQHAIDELQSNPFRFAGMGNLVLPILRFSYDSLSDDVLKTCFLYCSLFPKEHN
IRKDELIELWVAEGFLNRADPRNEGEYIIGSLELACLLEKGEYSEDFVVMHDVIREMAFW
LASKECKIVVREKPNQQNKSDDLKEALRMSVWGSGVDFLHEATSCPRLRTLLIRFSVLEK
FPSRFAGSMHALAVLDLSYNFDLVELPEAIGKLINLCHLNLSNTKIRELPAGIKYLKNLK
ILRLDGMLYLQTIPQAVISSLSSLQVFSWFSTELVALHHNFCCATTVLAGLESLENIHDI
SITLCFVDTHAFCRFQSSPKLQSCVKRLTVASPWFSSLDFRMDHLETLEIVDCSLESINI
YFGDQGRTYCFRNLRHLSVKDCHFMTDLKWIRCAPNLQFLYVSDCQVLSEIIGTYESPGT
SEIEESHHFLSNLMVIDLQHLPSLTSICCRAVPLPSLKTISVYDCPGLRKLPLNSGSAKN
SLNAIRGSREWWDQLEWEDEDTKNVFASKFLAL
>MSYJ139240.2
MDCVSPVLDILTRLWDCTATNSSYIRHLKKNLKSLSEARRELEDLSEDVNRRVEEEEQQQ
RKRKKVVQGWLDAVESQIKEVDVISRKGEQEVQKKCLGSCCIYNCYSGYKIGKKVINKIR
DVKELIKKGEIFENLQVTYKLPRPTVDGMVMEETVGFDSMVDEVWGHIEDYRYRIIGLYG
IGGVGKTTLLKKLFNKFIDINHHFDLVIWVAVSKEANLEKIQEAIRKKLNISDQMWKNKG
EEDKATEILISLRSKRFVLLLDDVWERLDLSKIGVSLYDNQKGSKIVFTTRSQEVCGQMG
AHRRFKVECLSPEASMDLFRLTVGEDVFNSHPEIPRLAQIVVEECQGLPLALITVARAMS
SRRGPREWQHAIDELQSNPFRFAGMGNLVLPILRFSYDSLSDDVLKTCFLYCSLFPKEHN
IRKDELIELWVAEGFLNRADPRNEGEYIIGSLELACLLEKGEYSEDFVVMHDVIREMAFW
LASKECKIVVREKPNQQNKSDDLKEALRMSVWGSGVDFLHEATSCPRLRTLLIRFSVLEK
FPSRFAGSMHALAVLDLSYNFDLVELPEAIGKLINLCHLNLSNTKIRELPAGIKYLKNLK
ILRLDGMLYLQTIPQAVISSLSSLQVFSWFSTELVALHHNFCCATTVLAGLESLENIHDI
SITLCFVDTHAFCRFQSSPKLQSCVKRLTVASPWFSSLDFRMDHLETLEIVDCSLESINI
YFGDQGRTYCFRNLRHLSVKDCHFMTDLKWIRCAPNLQFLYVSDCQVLSEIIGTYESPGT
SEIEESHHFLSNLMVIDLQHLPSLTSICCRAVPLPSLKTISVYDCPGLRKLPLNSGSAKN
SLNAIRGSREWWDQLEWEDEDTKNVFASKFLAL
>MSYJ144640.1
MPCGWVLSTLSNTAGSGLSCILERLWNPVERQIIYLVRYGSNIGAFRERARDLEAKKTDV
LRLVEDAEDRGEEIKAEVRNWQVQTIQYEMDVELLEEKIQKSEGRCHTWHLDWRKRHQLS
RVATKKTVEIIEHIRLSNFESISFPARSADVRSIPTPEFVRLKSALKVIKSVMELLKDNS
ISINIIGVYGSGGIGKTTLMKQVMKQLGKEIPFDKVIFVRVTQTPDVKRVQDEIARFLNT
ELEGDVEVLRAAFLSERLKRQKRVLIILDDLWGKLDLAVVGIPYGEEHKGCKIILTSRFK
EVCDEMESTNYVQVEELSDEDRLILFKKKAGLPEGTKAFDRAAEEVVRQCGKLPNAIVII
GTALRHKPVREWNEAIKRKKASTPINVEGIPEEVVLCVALGYDQLETVAKSCLQFSCLFP
PYYSVSMEEFVIHGLVDRLFPQVGLLGEVGNRVHPVVLRLISSSLLLEGDRESCFRIHDD
TRKVVKYIAAREGDHFIAEPGMKKGWPREDLQNCEKLSLMDGNVTALPDQPKCPRLTTLF
LQNNPFADIPNAFFEHTREIKNLDLSSTNISSLAPSLPCLEKLRSLHLENTHLNDASLIR
EFGELEVLILKGSRIVELPNGIGTVSNLKLLDLSNNLFLQVIPPNVISKLSQLEELYVGN
SFGDWEVEETANGQNARFSEVASLTRLTVLYIHVSNTKVLSVDFDGPWTNLKRFRVCVND
DYWEIAPKRSMHLKNLSNSIASWVKLLLEKTEYLTLTRSSNLQDIGEIDVQGFTGLMCMH
LRACSMQRIFHSNFYPTVQILEELHVEYCYSLKEVFCLEDIEGEQAGLKRLRELVLVGLP
KVLTIWKGNHSVVYLKTLKLMKVKDCGKLRYLFSRTLAEGLGNLEDLSILKCDLMEEIVS
VDEAEVEQGAAQERNVSSAPQPMFFPNLKKLLIGKCNKMKRVLSLTNAHNLKQLEELTVA
SCNHMVRIITVSDEEKAAENKNVLPKLKILALEDLPELDSVYNGEIAALRWPSLEELKVW
DCPKLMKLPLDTRSAPKLETFKAHSAWFEKLQWNEGYSKLRLQPLLNENFKDEEMRR
>MSYJ144670.1
MCWAWILANIVTPVASRTVDGLGNRVEEQIGYLLDYDDNLEGFRTRAGQLEARKNDVLGQ
VDKARDNNEKIKEAVLLWLAKAIQIEIDKEMMEEKIEKNKGPCHTWQLDWRFRCQLSELA
KDKITKIDELMASRDIHSVSDLTQSADLGDLATPDYVPLESSSKALNSIMKLLKDDKVNI
IGLQGPGGIGKSTLMEQLAKQIDTIAPHDKAHVIVAESSDLRRIQDKIAELLKFKIEEED
ELQRRATLAKRLRERTKKVLIILDDVREKINLAVSGIPYGEERKRCKVIVTSRRLDVCSK
MSDVTVQIEELSEEDRLKLFKQIARLPDSEAFEGAAKVIVKACGSLPNAIAIVAGALRGK
LANESNESLVNIWNDAVEEVIRESRDIKIEEIPKEEFLGITIGYNELKMVAKGCLQFCCL
FPAYRSVPIEDFVMHGLVDRLFRDVDSMGGVLNKMQSIVEDLRNRKILSYREGEGTYRIH
DNTRIVVKYFATKEGNNLKSEAGLKKGWPQEDLKEYKKISLMDSGINKLPDEPMCPQLLT
LFLQHNAFDKIPPGFFEHMREINFLDLSYTNISTLPGTEVLSKQFDGPWGNLKRFRVQVN
DDYWEIASTRSMHLKNISTPLADWVKLLLEKTEDLTLTRSRDLEDIGAIEVQGLTALMTM
HLRACSLQRIFRSSFYARARNAEELNVEYCYSMKEVFCLEENEIEEEQAGLRKLRELILE
GLPKLLTIWKGNHSKAHVENLEIMRVKECGKLKNIFSKTLALKLGKLEQLSFQKCDRLEE
IVSSDEPEEKPEAAVSNIPPPPIFQNLQKLIISKCHKMKSVFSLTIVKGLKELKELNIVG
CNEMERIISVSDEERKEERADILIQLENLILEDLTELKTIYNGKEILEWAGLERLQVRNC
PNVKRLPMDASSAPKLVEVRAETQWLEALEWEDDDDYCKGRLLSLAQKSALQKIEWEYLL
RGLKAET
>MSYJ168290.1
MLEIIVTIVLELVKCLAPPTARQLVYLRKRNYNANFENIKAEMEKLKVERTSIQRRVSEA
KEKGEEIEEKTRYQLSKKAETEVKALVELGEEVKKFDIVSHRTIPEEIWLKSNKGYEAFE
SRVSTLKSIQNALTDVNVSIIGVYGMGGIGKTTLVKEFARQAREQKLFDRVVFSEVSQTP
DIKKIQGEIAEKLGLELSDEAEYRRANKLQGIKNVVFELDTEGFSQLKHLHVQNNPDFLC
IADSMEREPCVAFPLLESLTLHNLINMERICIDRLTIESFNELKTIKVENCDELSNIFWL
SRSTKCLPRLERIAVINCRSMEEIFATGGEADVDVDEKIEFGQLRSLSLGTLPKVTRFCR
EVKTPSTSPNIQESQEELTASSNEISSDTSTLLFNEKVVLPNLEALELNAINVDEIWHYN
QLPAMVPCLRSLTRLIVWGCDKLKYIFSASTIQSLEQLQHLEIRLCKSLQEIISENRTDQ
VTAYFVFPRVTTLKLEGLPELRCLYPGMHTSEWPALKILEACNCDKTTLSQNNENDQFGV
PAQQPLFSFKKILPNLEELALSGKDITMILQGDFPQHLFGSLKRLQVGDDDLAFFPLGLL
ERFHNLEFLHLSDCSYEVVFSNQGYLETHARKLALIKKLHLTRLNHLQQLWKHDSKQPDF
IFQHLEILRAYHCQNLLSLLPSSSVSFRNLTRLQAFACKKLMNLLTSSTAKSLERLVSLG
VFGCRAITEVVISDEDETANLKEEIVFSKLTTLSLYDVDSLTSFSSGNYAFKFPSLQYLW
VIGCPKMKIFTKGELSTPLRLNVSYGMSDDKLRWSNNDLNTTIQQLHQEKLLEDSSPYSS
QY
>MSYJ168320.1
MDILKSIVPGVVNCLSPHAQREFSYWYNSGANFENLKAELDRLKDERESIQRRVSEAERK
SEKIEEKVEKWLVNVNKSIEQAAKFIQDEEKANERCLMGLFPNWITRYQHGKKSETEKEA
LFKLREEAGRFDDRISYRTIPEEIWLKSHKGYEAFESRRSTFEAIKKALIDVNVSIIGVY
GMGGIGKTTLVKKLARQAMEDKLFDMVVFSEVSQTPAIKKIQQEIAEKLGLELHEEVESR
RASRLFERLRNEKKILVVLDNIWKHLDLETGSNNVECLWLDKLQGVKNVLFNLDTEGFSQ
LKLLWVQNNPDFFCIVDSREMVACDAFPLLESLTLHNLINMERICVDRLKVESFNELKTI
EAYNCDKLSNIFWLSTTKCLPRLERIAVINCSKMKEIFATGEEVDNAIEKIEFAQLRSLS
LGNLPEVTSFCREVKTPSASPNRQVSHEESTSMYCSSEITLDISTLLFNEKVALPNLEAL
EISAINVDKIWHYNHLPVMFPRFQNLTRLIVWRCHKLKYIFSASMIGSLKQLQLLDIRHC
EDLQEIISENRADQVIPYFVFPQLTTLILQYLPKLRCLYAGMHTSEWPALEIFSVYRCDK
LKIFAADLSQNNENDQLGIPAQQPPLPLEKILPNLKELSLSGKDAKMILQADFPQHLFGS
LRQLEIAADDSACFPIWNVLERFHNLEILSLYFFSSDEELFSMEGCLEKHAGKLAMIKEL
QLCWHYHLKQLCKQDCKLGPIFQYLEILNVYFCQSLLILLPSSSVSFRNLTKLLAVGCKG
LMHLVTSSTAKTLVQLVTVNIYGCRAMTEVVINDKDGVEKEEIVFRKLKTLELLDLDSLT
SFCSANYTFKFPSLEDLFVIGCPKMNFFTTGESITPPRVNVWYGETSNQRRWANNDLNRT
IQQLHAEKLLAGSSSYSVDYD
>MSYJ168400.1
MGNVCSASFSCDDTISHCLDCIVSKVGYICHLKDNFAALRTEFQKLIEARNDVQIRVLVA
EQRQMRRLQQVQGWISRVQDAEKEVPRLLAEIIGKEEEILGGFCSGNCIERHKYGKRVVE
SLKNVQSLRKEGDFKDVAQTAPENRVDERPLPPAVVGLQSTLDRVWRCLTEEPVGIVGLY
GMGGVGKTTLLTQINNSFLHTPNNLDFVIWEVVSRDLQLEKIQESIAKKIGLCNESWDGK
SFHEKAQEIFKIMRNTKFVLLLDDIWELVDLAQVGLPVPSRTSASKVVFTTREFEVCGQM
DAHKSFKVECLGYEDAWRLFEEKVGRNILDSHPDIPELAETVARECGGLPLALITVGRAM
ASKKAPREWEHAIEVLRSSASKFSGMEKRVLSRLKFSYDFLRSNETRFCLLYCSFFPEDY
SISIEDLIDCWICEGFLDEYIGIGARNQGYSLIRSLLHACLLEEEDDNRVKMHDVVRDMA
LWIASTTEKQDERYLVLAGVGLTETPRSELWQEVTRMSLMQNKIRRLWESPASPHLLTLF
LSFNNISEANEEFFQSMASLRVLKLSHNFLPRHFLVGISNLVSLQHLDLSETGIEGLPVE
LKYLVNLKCLNLESTHRISKIPGQVISNLKMLEALRMFNCGSCEQRSDSILFGGSLLFVE
ELLGLKHLNVLTITLQSFAALQRLLTSRLQSIISNTPSLSLTNCHSLSSLSVFTLASLRH
LEALDITNCEDLEEMEIDYAGGVKRILETHGFFSLRKVLIGGSKLRHVTWLILAPNLKHI
EMYNCGYLEEIISLEKLGEIPSEDMQKLIPFGRLERLRLYGLDKLRSIYPRALPFPHLKE
LKVDLCPELKKLPFDCTSGLERKLIIKGQERWWNNLQWDDQATQNAFLPCLKPWYV
>MSYJ171660.1
MAEIILTIVVEVVKCLAPPAYRQISYLRESKYTSILDNLKTEVDNLKSEKVSIEHRVTEA
KTKGEAIEENVENWLEGANDVIVKADKFTDDEAIENKRCFKGLIPNLKTRRRLSKEAERQ
KEAVVKVLDARRFDRISYRTAPEDIRLIPNKDYEPFESRMSTLRSILSALEDRDVNMLGI
YGMGGIGKTMLAEEVARKVKSDKLFDQVVFVEVSQNQDIRKIQGVIADKLGLKLHEESDE
GRAGSLYEDDEDEDEDEGWEYWESTGIWCREFRLELNDKIRLKDSLIVQLQRIEDLELRR
LQEQDVDYFRNELVKVGSSHLKRLRMRGSRLALSPAESERQEESANDLQSHEIILEDNVQ
ISNTLFPEKVALPELEKLELVSINVERIWPSQVTVMSCGIQNLTHLDLHGCMNLRCLFSS
STVSSFVRLQSIEISKCPVLEELIVVDNQEERKKNIVMFPQLQYLEMSDLEKFTSFCTGD
LDILEFPSLKELWIYACPEFMARYKRTTSIFTERVFPNLEELKVDAKHVVTNKYLFSEDL
LCKLKYIFVELDDERTILSLGDFLQRLHTMKLLQIGGLDAWLPEEKVENGMRVEIIEAKY
QLEHILIEESSVTNNLVILRVEGCDRLVNLVPSSTSFQNLTNLVVSRCNNLKIVITSSVA
KTLVRLRYMEIASCDKIKEIVLGDDVVAQDEVITFRELKELKLLLLESLTSFCSGNCAFN
FPSLERLVVDDCPDMKIFSEGKLSTPKLHKVERRGEACWDWKDDLNTTIRKYASFHRMVA
GVWSDDSGLQLEATTWFRNLLSIERSPQIDEVIQSGVVPRFVEFLMRIDYPQLHFQAAWA
LTNIASGTSENTKVVIDDGAVPIFVKLLASPSEDVREQAVWAMGNIAGDSLGCRNLVLRE
EALIPVLEQLKDHTKLSMLRTATWTLSNLCRGMPQPPFDQVRPALPALAQLIRSNDEEVL
TYACWTLAYLADGTNDKIQAVIEAGVCPRLVELLGHSSSSVLAPALGTVGNIVTGDDFQT
QYIINCGALPYFLDILVHNHEEIIKKKISWIISNITAGNREQIQAVIDSGLIGPIVNLLQ
NAEFDTKKEAAWAISNASSRGTHDQIKYLVRTGCIKPLCDLLQCADPKIVTVCLEGLENI
LKVGVAEMNTGTAVGDFNQYAQLVEEAEGLEKIENLRSRDVNGISEKAVKILETYWSSRV
IGRGR
>MSYJ171660.2
MAEIILTIVVEVVKCLAPPAYRQISYLRESKYTSILDNLKTEVDNLKSEKVSIEHRVTEA
KTKGEAIEENVENWLEGANDVIVKADKFTDDEAIENKRCFKGLIPNLKTRRRLSKEAERQ
KEAVVKVLDARRFDRISYRTAPEDIRLIPNKDYEPFESRMSTLRSILSALEDRDVNMLGI
YGMGGIGKTMLAEEVARKVKSDKLFDQVVFVEVSQNQDIRKIQGVIADKLGLKLHEESDE
GRAGSLYEDDEDEDEDEGWEYWESTGIWCREFRLELNDKIRLKDSLIVQLQRIEDLELRR
LQEQDVDYFRNELVKVGSSHLKRLRMRGSRLALSPAESERQEESANDLQSHEIILEDNVQ
ISNTLFPEKVALPELEKLELVSINVERIWPSQVTVMSCGIQNLTHLDLHGCMNLRCLFSS
STVSSFVRLQSIEISKCPVLEELIVVDNQEERKKNIVMFPQLQYLEMSDLEKFTSFCTGD
LDILEFPSLKELWIYACPEFMARYKRTTSIFTERVRLPELEKLTLDSINVGRIRLSPVTV
MSCGNQNLTRLILHGCMNLRCLFSSSTVSSFVRLQSIEISKCPVLEELIVVDNQEERKKN
IVMFPQLQYLGMSDLEKFTSFCTGDLDILEFPSLKELWISACPEFMARYKRTTSIFTERV
FPNLEELKVDAKHVVTNKYLFSEDLLCKLKYIFVELDDERTILSLGDFLQRLHTMKLLQI
GGLDAWLPEEKVENGMRVEIIEAKYQLEHILIEESSVTNNLVILRVEGCDRLVNLVPSST
SFQNLTNLVVSRCNNLKIVITSSVAKTLVRLRYMEIASCDKIKEIVLGDDVVAQDEVITF
RELKELKLLLLESLTSFCSGNCAFNFPSLERLVVDDCPDMKIFSEGKLSTPKLHKVERRG
EACWDWKDDLNTTIRKVYISQQSTFSLSCFFSTFTLTPNP
>MSYJ171850.1
MGSIFQITCDGTFFNRCLDCFLGKAAYISNLQDNLVALETELRKLIAAKNDVMTAVVNAE
RQQMRRLDQVQVWVSRADAVKTEADELIRGGSQEIEKLCLRGFCSRNCASSYKFGKQVAK
KLRAVETLIAEGVFETVAAEVVPERAPEPVADERPTERTVVGLQSQLEQVWRCLAEESAG
IIGLYGMGGVGKTTLLTHINNKFLESPTNFDCVIWVVVSKDLRLEKIQENIGKKIGLVDD
SWKSKSVEEKALDIFRSLREKRIVLLLDDIWERVDLTKVGVPLPGPQNTTSKVVFTTRLI
DVCGSMEADRKFKVACLSEKDAWELFRKKVGEETLGSHHDIVELAQTVAKECGGLPLALI
TIGRAMAYKKTAEEWRHAVEVLRRSASEFAGLGKEVYPLLKFSYDSLQNKTIRSCFLYCC
LYPEDYGIRKWDLIDCWIGEGFLEESDRFGAENQGYYIVGTLVHACLLEEIEDDKVKMHD
VVRDMALWIACEIEKEKRNFLVCAGAGLKEAPDVKRWENVRRLSLMQNQIETLSEVPACP
HLHTLFLASNNSLQRITDGFFQFMPSLKVFKMSNCGNLILELPFGMSKLGSLELLDISHT
YIQELPQEFKLLVNLKCLNLRWTSELNKIPRQLISNSSRLRVLRMLGTGWFNFHEASEDS
VLFGGGEVLVRELLGLKYLEVLELTLRSYHALQIVLSSNKLKSCIRSLYLLLTEDRKSII
DATAFADLNHLNELLIFKGFELEELKIDYTEIVRKRREPFVFRSLHRVTIDSCLKLKDLT
FLVLAPNLKSLSLFNCRAMEEIISVGKFAEVPEMMGHISPFENLRSLRLSHLPNLKSIYR
KPLPFTHLKEMVVHGCDQLKKLPLDSNSAKERKFIIRGQADWWDRLQWEDEATQIAFSSC
FQP
>MSYJ173450.1
MQKILPNLRKIIYEADDIMTDCQIRDEYRKDGFCHRFSLRDLFFIYQTGKDLKHINSRIE
KMESSLGEYGRAEQPIIQQGPNNSSYQIFKYSREDREPSEIIGLAKDLERLKGGSLALGE
DESGIEESYLLHKIQQRLSDKTCLIVMDDVWRMNLDWWKNLYPTEKRCFAIITSRNETVV
NSMAVDESRIHRPKILNEEESWSLLCKHAFLTSKGKCPNKEFEKKGREILKKCGGLPLAI
KTIGGLLAPKVHSLSEWNKINDDFHVYLTTERENNSVVASLRLSYDELPTHLKQCLLCFS
VYPDDFEISGEQMVHWWVGEGLIRGRDNRTATELSFDYLSELVSRCLVEVVHRRGYDGRV
YSCKMHDLVRDMTIQIAKDEAFCSFDEQGRQKLTQDSRWFGFNSDMDPKSLKKSSRVRAL
ILQSSTPVSLWNVKSLMSLRVLDFSYCKLDRINVEDLLDKISSLKRLACLNLSGVAGNIE
LPSSIQKLRNLQILVLRRCTKLHPSITSLKKLIILDLGSCPLQYLPRGLEKLIYLQELSG
FRVASQSNTQGCRLNALLGLKQLRVLRMSINNESEISEDEWNVLSQLEKLKVLAIDAEDC
KEKHVSQMLDRLLPPPSLQELYFRRYRHEILPKWINLKHLSSLQYLCLEDGDISNFEISS
ESDQDSNGTTWVLEGLCLKFMPNLILDWNVLLKDMPILRDSEEE
>MSYJ194930.1
MLDVHLRLFCESLKRVLAGEEGTLPLPDSTNLTPLLQNLLTESEIIATTLLGNYEADMAR
LLFQLIREDFDESKISLPFLQLLDLEESDEDVKRPDILEILEDINHFVHGSEEAIDTFFI
NIMQQQNSENESESSTNMALLVGLQSKIIDIRNRMQQLPPSDNGFDISEKSNKIIRLLIE
GQSQLDINEFERGREELFDLLIEGPSGLSVVAILDSSGFDKTAFAADTYNNNHVKFYFDC
HAWIRVSILYDFGKILDDIIKSVMPSSRVSVIIGEDYQLKKSILRDYLTDKKYFIVLDDV
FDDSEIWSDLEEVLPDDQNGSRVLILVTDPDLLTSLEMENGEKIRLDSVLVGGPLIRIKY
EGLQFFILHYGSMPLENYLQGKAIPTVWRQIFSVMELHFHLKVCCIYLCVFRPSIEISTR
QLYQLWVAEGFIPYNGEETAEHYLKELIHRGFIQVSKRSAGGTIKACYVPSFVYSSLAVV
AEKTGFVWMPEMEEESLANVKRCFIFEDLIEFVSVEHSDMDLQSFLNHSSESDHLALIDC
ENFFKRFKHLRVLNMGSAVLDQYPPGLENLFYLKYLKLNIPSLQCFPSLLCTLLNLETLE
MPSSYIDQSPEDIWMMQKLMHLNFGSITLPAPPKNYSSSLKNLIFISALHPRKVKGEESY
ISAIWLSISTVISALIRSILFISAPLWGHYFVADLPPEMPWLVYCL
>MSYJ195140.1
MGSIFQITCDGAFFNRCLDCFLGKVANTSKLQDNLVALETELGKLIAAKNDVMMRVVNAE
RQQLRTLDQVQVWLSRVEAVETEADELKRHGSQEIDKLCVGGYCSKNCASSYKFGKQVAK
KLRDVQTLIDEGVFAAVATEVVPERAPEPVADERPTDPTIVGLQSQLEQVWRCLVEESVG
IIGLYGMGGVGKTTLLTHINNKFLESPTSFDCVIWAVVSKDLRLEKIQEDIGKKIGLVDD
SWKSKSIEEKALDIFRSLREKRIVLLLDDIWERVDLTKVGIPLSGPKNTTSKVVFTTRFV
DVCGSMEADKKFQVACLSEEHAWELFRKKVGEETLESDHDIVELAQTVAKECGGLPLALI
TIGRAMAFKKTAEEWSHAIDVLRTSASEFAGLGEKVYRLLKFSYDSLQNETIRSCFLYCC
LYPEDYGILKWDLIDCWIGEGFLEESDRFSAENQGYYIVGTLVHACLLEELEDDKVKMHD
VVRDMARWIACEIEKEKRKFLVCAGAGVGAVSDVEGWENVRRLSLMQNQIEILSEVPTCP
HLLTLFLDFNYKLEMITDGFLQCMPSLKVLKMSNCGHVKVLKLPFGMSKLGSLQLLDISH
TGIRELPEELKKLENLKCLNLRWTHMLNKIPRQLISNSSWLRVLRMFAIGFENSEEPSED
SVLIGGGEVLVHELLGLKYLEVLELTLRSYHALQFFLSSNKLKSCIRSLFLIKLGDTKSI
HATAFADLKHLNELCIRSAVELEELKVDYTEIAPERSEPFVFRSLHRVTMERCHKLKDLT
FLVFAPSLKSLSLYGCNAMEEIISVGKFDETPEVMGHISPFGNLQTLYLTDLPELKSIYW
KPLPFTHLKEMTVHGCNQLKKLPLDSNNATERKFVIRGYTHWWNRLQWEDEATQIAFRSC
FQSHEI
>MSYJ198350.1
MEIVISVAAKVAEYLVAPIIHPFTYCCTYKTNFEKLNNEVDKLKNARDSVQYKVDDSRIK
GDGIQQHVEEWLIAANKEINEVETLIEGKENSNNRCLKGLCPNLRTRYQLSKKAEREANA
IVGLHEKGRFDSVSFRTIPEETWLRSTQDFMHFESRKSTLKGILDALTNRKFNMIGVYGM
GGIGKTTLVKEVGRQVKENNLFEKVISSRVSQIPQIKNIQGEIAEKIGLELAEQSHETGH
ITQLKGIEDLTLDGLPDIKNILCEPGREGFPHLNRLEIRRNGNIVRLVDTMDFTPARTTA
FPLLESLFLRDLRNLEEICRGPLTAESFCKLKTIRVEGCDKLKKVFPLIIGGGLQQLQSI
KVSSCQNMEVIFAAERGDESSNNNGTEVIELTQLRTLELRSLPQLTSFCTGDLHFEKVFP
NLEKLRVDEKHIGLFPEDWLCKLKCLDVRLDESSTILSLDDFLQRFHTIKILFIEGDGFF
WGESFENLENGLNAMMRGINQRRELKQIFKQESTNTNNLEKLEIFECDNLTNLVPSSTSF
QNLTTLTVWRCSRMIHVLTSSTARSLVRLRQMQISFCEMITEIVADEDDEGDNYAAKDEI
VFSELKELQLWYLKSLTSFSCSGNNCDFKFPSLETLVVDNCPNMKIFSEGELAHPNRDLN
TTIQYVYLKRKKEEEEKEKEKSAEAKEKEKDAKNSALPTSRKLRLSAEHINCSMKCPCSC
S
>MSYJ198550.1
MIXKRNYNANLENLKAEMEKLKLERTSIQRRVSEAKEKGEEIEGKVEKWLVSANGIIDRA
AKFVEDEESTNKRCLKGLCPNLKTRYQLSKKAETDVKALVELGEEVKKLDIVSHRTTPEE
IWLKSNKGYEAFESRVSTLKSIQNALTDVNVSIIGVYGMGGIGKTTLVKEFARQAREDKL
FDRVVFSEVSQTPDIKKIQGEIAEKLGLELSDEAEYRRASRLYERLKNENKILVILDNIW
KHVDLETVIGNDWFESRQHFMISNHESLRTLKLKLDSMAIFSKKLQSINNAEYLCLDKLQ
GIKNVVLELDTEGFSQLKHLHVQNNPDFLCIVDSMEREPCVAFPLLESLTLHNLTNMERI
CIDRLKKESFNELKTIKVENCDELSNIFWLSRSTKCLPRLERIAVINCSSMEEIFATGGE
ADVDVDEKIEFGQLRSLSLGTLPKVTRFCREVKTPSTSPNIQESQEELTASSNEISSDTS
TLLFNEKVVLPNLEALELNAINVDEIWHYNQLPAMVPCLRSLTRLIVWGCDKLKYIFSAS
TIQSLEQLQHLEIRLCKSLQEIISENRTDQVTAYFVFPRVTTLKLEGLPELRCLYPGIHT
SEWPALKNLAACNCDKITLSQNDENDQFGVPAQQPLFSFKKILPNLEGLALSGKDITMIL
QDDFPQHLFGSLQRLRVRDDDLPCFPLGLLEKFHNLELLFLSDCSYEVVFSNEGYLETHA
RKLALIKRLDLTRLNHLQQLWKHDSKQPDFIFQHLEILRAYHCQNLLSLLPSSSVSFRNL
TRLQAFACKKLMNLLISSTAKTLDRLVSLRVFGCPAMTEIIISDEDETANIKEEIVFSKL
STLSLFDLDSLTSFSSGNYAFKFQSLQDLWVIGCPKMKIFTKGELSTPLRLNVWNGMSDD
KLRWSNNDLNTIIQQLHQEKLLEGSSPYSSQY
>MSYJ199890.1
MTLLTHINNKFRESPINFDCVIWVVVSKDLRLEKIQEDIGKKIGLFDGSWKSKSVEEKAV
DIFRSLREKRFVLLLDDIWERVDLTKVGVPLPGPKNTTSKVVFTTRFIDVCGSMEADRKF
PVACLSEKDAWELFREKVGEETLKSDHDIAELAQIVAKECGGLPLALITIGRAMAYRKKA
EQWRRAIEELRRSASEFASLGKEVYPLLKFSYDSLQNDTIRSCFLYCCLYPEDYGILKWD
LIDCWIGEGFLGESDRFGAENRGYDILDTLVRACLLEEVEDDKVKMHDVIRDMALWITCE
IEKEKRNFLVCAGAGLKEAPDVKGWENVRRLSLMQNQIETLSDVPTCPHLLTLFLDFNKE
LGMIADGFFRCMPSLKVLKMSNSGKPWKGLELPSGMSKLGSLQLLDISHTLIKELPEELK
LLVNLKCLNLRRTIWLNKISWQLISNFSRLRVLRMFATGYGCFHEAPEESVLFGGGEVLI
QELLGLKYLEVLELTLGSYHALQILLSSNKLKSFIRSLYLQLTRDTASIIDAAAFADLKH
LNELRIDSATKLEELKIDYTEIVQKRREPFVFRSLHRVSIEQCHKLKDLTFLVFAPNLKS
LSIVNCNAMEEIISVGKFAETPEMMGHISPFENLQMLDLLGLPHLKSIFWKPLPFTHVKE
ISVGYCRNLKKLPLDSNSAKERKFVIRGEEDWWNRLQWEDEATQIAFRSCFQPYS
>MSYJ201590.1
MGNIISSFLSSESIGSALSFVTGEAENIWGLQGNLDALQTEFDKLIQAKDDLLNEVNLAE
QQPRTRRTHQVKGWLQRVQQMGTKVTKVQETRAQEIDRLCLGGFCSKDLISSYRFGRKVV
ELKKEVIDLKNERGDIVDIYEMVPEDPAVELPVERTVVGQESILDQVWRCITEKENNVGI
IGLYGRGGVGKTTLLKQVNNHFRCREHNFDVVIWVVVSRELKLQQIQHDIGERIGLLSDK
EWQSKSVKQKALDISNNLSQKKFVLLLDDIWQPIDLTEVGVPLQSLNVESKIVFTTRSLD
VCGQMRADKGIEVSTLTHGQAWKLFQEEVGTSVLGSHPDIPKLAETLAKECRGLPLALKT
IGRAMVGRRNREQWQHAINVLRTSASKFPGMEENVFSRLKFSYDCLPRDELRSCLLYCCL
FPEDFRIPKRELINYWISEGFSDGFGDGYTIVGDLVSACLLEEEDDYYLKMHDVIRDMAL
WIACKIRKKEENFLVCAGVGITKAPKIEEWEGVKRVSLTDNKIESLSEIPNCPHLQTLFL
DRNCIMEITDGFFELMRSLRVLSLSQNSLTELPSGISSLVSLQHLDVSYTDIRGLPHELT
ALLNLRYLNLERTYHLSRFPPELISSFSKLEVLRMLESGADSTTEQGSVLSEDAEPLMKE
LLCLKLLNLISFSLYSSRGVRNFLKFPKLLRSTQALSISDCEIPLLNVSHLAYMEHLKDL
VIDNSNLEELKTDCTGEVQKVLQCGFRSLHLASIAFCSRVKDLTWLAFAPNLKIIVIMHC
DDLEEIISVEKLNQLSDIMGELNFFAKLELLDLYHAESLKSIYQGALPLPQLKEIRVTQC
PKLKTLPLNSSSTKLRNIVISGGKDWWEELQWEDQATQNAFSTCFVPSR
>MSYJ212520.1
MEIVISVAAKVAEYLVAPIIYPFTYCCTYKTNFEKLNNEVDKLKNARDSVQYKVDDSRIK
GDGIQQHVEEWLIAANKEINEVETLIEDKENSNNRCLKGLCPNLRTRYQLSKKAEREANA
IVGLHEKGRFDSVSFRTIPEETWLKSTQDFMHFESRKSTLKEILDALSNRNFNMIGVYGM
GGIGKTTLVKEVGRQAKENNLFEKVISSRVSQTPQIKEIQREIAEKLGLKIDEESETLTN
GANICLNEGHIMQLKGIEDLTLDGLPDMKNVLCEPGREVFPKLNRLQIEHNGNLVRLVDT
MDCTPAPTIAFPLLESLFLRDLRNLEEICRGPLTAESFSKLKTIRVEGCDKLKNVFPLVI
ELTQLRTLELRSLPQLTSFCTGDLHIEK
>MSYJ215470.1
MAAETVASVTQPITEKIVDVLFNATVRQFGYLCKYKRNIEALRAEAKKLTDRRNDLQAEI
DAATRNGEAIKDEVQRWIAEVDEIIPKAEKFLDDEVKVNKKCLGGLCVDLKSRYKLSTEA
EEKTLAISGLMADGNFGKVVSRPAPPPAIISSSEGFYAFNSRESAMNDIMEAIKNENVSI
IGICGMGGVGKTTLVKEIQKQAKEMKMFDDVAMAVVSQTPTITKIQDEIAGCFRRWQFES
EEDSSSNAKFIELGALSRLTSLHIDIPKGKIMPSDMSFQNLTSFSITIGDLEEDPLSYFM
EVFSRKFKKRCSRAMGLSQDMKISALPSWIKNLLLRSEILALVEVNDLENIFSNLANDDF
NELMFLAIFRCNEMKCLLNSLERTQRVTLHKLEWLCIRENQNFVEICHGQLPAGCLSNVK
RLDVEACGIMLKILPSHLVQSFQNLQRLRVESCELLVSVFEIERVNIAKEETELFSSLEK
LTLIDLPRMTDIWKGDTQFVSLHNLTKVRVQDCDELRQVFPANLGEKAAAEEMVLYRNRR
DQIHIHATTSTSSPTPSLGNLVSITIRGCGKLRNLFTTSMVKSLVQLESLEVSSCPTLQE
IIMYDEGEVGLQGASTKKITFPSLFSIKLRDLHSLACFCSSGLHATMEFLALEALQIIDC
PCMKTFGYGDQLTPKLLKGVELEGGEYHWTGNLNHTIQQYVYN
>MSYJ221170.1
MVEIIMNVVLEVAKWLAAPIGRQVSYLSKSNYTSSFENLKKEVEKLRGERESMRHRVEEA
ERNSQEIEKNVKEWRERVNKIIDETVKLTGYEETATKHCFKGLCPNLKTRYQLSKKAATL
VKDIVELREEAAKFPKVSYSTIPEDIWFHSIKGYEAFESRLSTLKSIRNALTDPNVSIIG
VYGMGGIGKTTLVKEVARRAKEDNIFDLVVFSELKLSSKPIGSKELQGVNNVEYLCLDEL
PGVKTVLFELDTRGFSQLKHLHIQNNPDLLCIVDSRDRVTYDAFPLLESLTLHNLIRLER
TCMDRLKVESFNELKTIKVENCDELTNIFWLSNTKCLPKLERIAVIDCKMMEEVFAIGGE
ADVDNKNAIEKIEFAQLKSLSLGMLPKFTNFCREVKTTPTSPNRRESEEDELDTSTKLFN
EKVVLPNLEVLELRDINVDKIWHYNEIISRDRAETDQVTTPCFVFPRLTALVFVGLPELR
CFYPGMHTSEWPALKELDMRSYGKIKPFSSELSLNNENDQLGNPAAQVPLFSFEKIFPNL
EDLSLSGEDVKMILMGDFPHHLFGCLKQVAVVTDESECFPLGLLERFFNMEYLYLRACSY
KEIFPSNDEYLEKDVRNFALIKRLDLVELDDLKHLWEPNSKLEHILQYLEKLCVEYCQSL
LILLPSASISFRNLTKLQVSNCKKLINLVTSSVAKSLVGLLMLNIHGCRAMTEVVTGDEN
GAANPKEEIVFTKLKSISLVDLDSLTSFCSANYTFNFPSLQDLGVIGCPKMTIFTTGELC
TPPRVNVWYGERDDQRHWDDGGVNTTIQQLHDEKLLEGSSSHIAYDWLRDL
>MSYJ221190.1
MVESIVTVVLEVVKCLAPPTQRQLDYLRNYNENIQKLEAETESLKVEIRSIERRVFGAEK
KGETSEEKVEKWLVSANKIIDEVNAKFMEDEETANKRCLKGLCPNLKARYQLSKKAETQV
KALVECREEAGRLDRISYLTYPDKVWLKSHKGYEAFGSRLSTLKCIQNALIDVNVSIVGV
YGMGGVGKTTLAKEIVRQALADKLFDQIAFSEVSETVDIKKIQRDIAEDLGLAWHEETES
RTASRLYEQLKNEKKILVVLDNIWKHLDLETPPVRADEWFGSRRVLISNPSSVRTIKLKL
SSKPICSKKMQGIQNVEYLCLDKLQGVKNVLLDMDIEGFLQLKHLHVQNNPDFVCVVDST
EGVPRDVFPLLESLTLYNLINMERVCIDRLKVESFCELKTIRVGKCDELSNIFLLSSISC
LPTLERIAVFDCDKIEEVFAIGGEPDVDNNNAVEKIEFAALKFLHLQNLPKLASFCSEVK
RPNTQGSQEELTATTCSTEISLLEEDKVDTSTPLFNEKVVLPNLEDLKLIGITVEKIWQN
QLPAMFLCFQSLTKLIVGECHKLKCIFSTSMLRSFEQLRQLNIYNCMGLLEIISEGADQV
PPCFIFPRLTFLRLRKLPELRCLYPGMHTSEWPALKTLKVFGCDKIKLFGSELSSFHGNI
DKNQLHIPAQQPLLLIEKVYMQPFI
>MSYJ222660.1
MVESIVTVVLEFLKCLAPPTERRFGYLRNYKANVENLKAEIDKLKDERRSIQHRVSEAER
KGEKIEEKVEKWLVRANNTIEQSAKFIDDEETTNKRCLMGLCPNLKSGYQLSKEGETKVK
AIVELKEEAGKFDDRISYRTIPEDIWLKSHKGYEAFESRLSTLKAIQNALIDVDVSIIGV
YGMGGIGKTTLVKEFARRAIEDKLYDKVAFSEVTQSPDIKKIQEEIAETLGLQLSEEAES
RRAGRLYERLKNEKKILVILDNIWIRSHFLINNNRESLRELKLKLDFTDVRSMKLQAINK
VEYLWLDKLQGVKNVLFDLDTNGFPQLKLLWVQNNPDFFCIVDSMEMVACDAFPLLESLT
LHNLINMQRICIDRLKVESFNKLKTIKVENCDELSNIFWLSTAKCLPRLERVAVINCSKM
KEIFAIGEEADVDNNDATEKIELAQLRSLSLGNLPEVTTFFRKLKTPSASPNTQGLQEEL
TSSCSNEINLETLLFNDKVVLPNLEALEISEINVDKIWHYNHLPIMLPHFQSLTRLIVWH
CHKLKYIFLASMIRSFEQLQQLDIVNCRGLQEIISEDRVDHVTPRFVFQRVTTLTLQDLP
ELRCLYPGMHTLEWPALKFLVVSGCDKLKIFGADLSQNNEVDQLGIPAQRPLFLFEKVLP
NLEELSLSGKDMKMILQADFPQHIFGSLKRLKIVDDDSASFPIWKVLERFRNLELLFLDH
CLYEDVFSKEGCLEKHVGKLAMIKCIRLGYLNHLKQLSEQDSKLDSIFQHLEILKVHYCQ
NLLSLLPSSSVSFRNLTKLVAVGCKELVHLVTSSTAKTLVRLVTVQVYGCRAMTDVVIND
KEGVEKEEIVFSKLKALILCDLESLTSFCSANYTFKFPSLEYLEVIGCPKMKIFTTGESS
TPPRVTVSYGESGNQQRWANNDLNTTIQQLHAEKLLAGSSSIQYN
>MSYJ222660.2
MVESIVTVVLEFLKCLAPPTERRFGYLRNYKANVENLKAEIDKLKDERRSIQHRVSEAER
KGEKIEEKVEKWLVRANNTIEQSAKFIDDEETTNKRCLMGLCPNLKSGYQLSKEGETKVK
AIVELKEEAGKFDDRISYRTIPEDIWLKSHKGYEAFESRLSTLKAIQNALIDVDVSIIGV
YGMGGIGKTTLVKEFARRAIEDKLYDKVAFSEVTQSPDIKKIQEEIAETLGLQLSEEAES
RRAGRLYERLKNEKKILVILDNIWIRSHFLINNNRESLRELKLKLDFTDVRSMKLQAINK
VEYLWLDKLQGVKNVLFDLDTNGFPQLKLLWVQNNPDFFCIVDSMEMVACDAFPLLESLT
LHNLINMQRICIDRLKVESFNKLKTIKVENCDELSNIFWLSTAKCLPRLERVAVINCSKM
KEIFAIGEEADVDNNDATEKIELAQLRSLSLGNLPEVTTFFRKLKTPSASPNTQGLQEEL
TSSCSNEINLETLLFNDKVVLPNLEALEISEINVDKIWHYNHLPIMLPHFQSLTRLIVWH
CHKLKYIFLASMIRSFEQLQQLDIVNCRGLQEIISEDRVDHVTPRFVFQRVTTLTLQDLP
ELRCLYPGMHTLEWPALKFLVVSGCDKLKIFGADLSQNNEVDQLGIPAQRPLFLFEKVLP
NLEELSLSGKDMKMILQADFPQHIFGSLKRLKIVDDDSASFPIWKVLERFRNLELLFLDH
CLYEDVFSKEGCLEKHVGKLAMIKCIRLGYLNHLKQLSEQDSKLDSIFQHLEILKVHYCQ
NLLSLLPSSSVSFRNLTKLVAVGCKELVHLVTSSTAKTLVRLVTVQVYGCRAMTDVVIND
KEGVEKEEIVFSKLKALILCDLESLTSFCSANYTFKFPSLEYLEVIGCPKMKIFTTGESS
TPPRVTVSYGESGNQQRWANNDLNTTIQQLHAEKLLAGSSSIQYN
>MSYJ222700.1
MEKLKLERTSIQRRVSEAKEKGEEIEEKVEKWLVSANSIIDRAAKFIEDEESTNKRCLKG
LCPNLKTRYQLSKKAETEAKALVELGEEVKKFEIVSHRTIPEEIWLKSNKGYEAFESRVS
TLKSIQNALTDVNVSIIGVYGMGGIGKTTLVKEFARQAREKKLFDRVVFSEVSQTPDIKK
IQGEIAEKLGLELSNEAEYRRASRLNHESLRTLKLKLDSMAICSKKFQGINNVEYLCLDK
LQGIKNVVLELDTEGFSQLKHLHVQNNPDILCIVDSMEREPCVAFPLLESLTLHNLINTE
RICIDRLKIESFNELKTIKVENCDELSNIFWLSSSTKCLPGLERIAVINCSSMEEIFATG
GEADVDVDEKIEFGQLRSLTLGKLPKVTRFCREVKTPSTSPNRQESQEELTASSDEISSD
TSTLLFNEKVVLPNLEALELNAINADEIWHYNQLPGMVPCFQSLTRLIVWGCDKLKYIFS
ASTIQSLEQLQHLEIRLCKSLQEIISEDRTDQVTAYFVFPRVTTLKFDGLPELRCLYPGM
HTSEWPALKNLVAYNCDKITLSQNDENDQFGVPAQQPLLSFKKILPNLKGLALSGKDITM
ILQDDFPQHLFGSLKQLRVGDDDLACFPLVLLERFHNLELLFVVNLALLRLTKFSPRH
>MSYJ227890.1
MEPGAVIEIINFVGPPICKYWNYHRNLKIFLDTLRSKKEDLNCRKEDVELRLSAECHSGK
TPKKEVEKWLKKAEKVSNEAQSLEDKAGKCRYVSRACLGKLIDEKSKELIEVYDQGSFPT
SLVIDPPSNVGSNVGQLIPTQELVGEATVKEKVRGHLMGSTVCKIGVCGMGGIGKTTIMK
HVHNELLKETKFDTVIWVTVSQEFDVKEIQEDIASALKKSLSATDKIMRAAQLSKMLKER
KRYALILDDVWEMFSLDEVGIPEPTVDNGCKLVLTTRSKEVARSMGCEEIPVDLLSEDEA
LRLFSKHVGDRLLHIPTIEPILKQVLEQCAGLPLAIVTVASSMRDVKDVDLWKNALNELK
KHSSSVEGIRDKVIPRLKFSYDRLMDSKIKHCFLYCALYPEDFDIPKEELIEYWIVEGLI
DVMETRQAMHYKGLAILHKLKENCLLESAEDGKCVKMHDLVREMALDITTGSPRYLVEAG
KFGALLLEEEWKDDVEKVSLMRCRITRIPSNFPSSGCRSLSTLLLQHNYIEEIPESFFEH
LTGLKILDLSGNSNLLRLPDSISGLINLTALMVHGCFRLRHVPSLAKLSALKKLDLGGTE
IDVVPQGLEMLAHLTYLDLNWTRILQIPDGMLSNLSRIQHLRLDRVAFENAEDILRLMKL
EIFGVRFDHLQDYHRYLSLQSRRRLSKYYFTVEKNAYTYARGEWDKYVSLVELRICENSV
VLPRDIQQLHFNACGGMRSLRDVPSLKDTTDLRECVIYRCYEMEFVFCLSSCYGILETLE
YLLLQRLVDLKAIFQIAEDEVNASSLRTQTPSPPNIVFRLKRLIMSDCGKIRKLFSPELL
PSLQNLEEIQVKYCGGLEEIIAASDDDEEGENNEAAGNNSIKSLALPKLRVLYLKELPNL
MSICSRRSTLVCNSLETIVVLRCPEIKRLPVLLPHLVNGQPLNPRSLRIDIDKDCWDALE
WDDPNTKSLLALVRGYWWS
>MSYJ228710.1
MEVVASILGSAVAEGGHVLCGPFCSKINNTVKIQSNLQALEKELEDLIGLRDDMICQLAL
AEKDGKVPRTQVKAWVRSVDEFNFEVDLMQESVRAKEKKHYCFYSCCPQYRHGSKVARML
KEVQGLKSAGIFPAGLVIANPEAKSVEHIPGPSIEHQTTASKTLGKLMKLLDCDEIRRIG
IWGLGGIGKTTLVKNLNNILKRDSSAHRSGMVIWATVSKELNLRWVQAQIAERLNLDVKM
EESMQRLGIRLHERLLRESNFLLILDDVWETIDLDSLGVPQPEDHGGSKIILTSRSLEVC
MAMKTDVEVRVDLLNDDEAWQLFSQNAGVAASKDPIKPFAQAIARECKGLPLAIITMGTA
MRGKTNVKLWKHALKEWQKSVPCIKGIENNVYNSLKWSYDALEGNSKYCFLYCSLFPEDF
SIEESELVRYWLAEGLIDEQENHEDSFNRGISLIENLKDHCLLEDGASEGTVKIHDVVRD
VAIWIASSLENRCKSLVRSGAGLTEVSEIELVNSLKRVSFMNNSITKLPDCKVHCPETLT
LLLQGNFPLGRVPEKFLDGFPALRVLNLSGTRIHSLPLSLLQLHNCRALLLRDCFYLEDL
PALGGLTKLQDLDLSATSIRELPRGMENLSNLRRLNLSRTHYLKKIQAGIICRLSSLEIL
DMTLSDYHWRVKGQEDEGQTNFEELGCLERLLVLSIRLENIPSQGTEDLTWIGRLRSFQF
FIGPTANSLPTKHDERRVTISGIDLSGEWIGWLLTNASSLILNNCWGLDQMLETLVIDSV
GAFASLKSLTIAGSRSSLRPIGGCAAHDDLLPNLEELHLHDLAYLGNISGLVGYLGLRFS
KLRLMEVTQCPRLKYLLTYGSFILALPNLQEIKVSFCDNLVELFCYYSELNFTPETVVPN
LRNLELKNLPKLRTICRQKESWQCLEQVKVIKCNLLRELPLTAQNADTVKEIIGELQWWN
LLDCDQDTKSSLHPCFKQAKGKMELGPMEMQKIDGTVL
>MSYJ229790.1
MEILSVIASKLGELLVDATVKQARYLFCFNSIVKELEDKETNLKEEKDGINERVEQERQK
HCAIVVQKDVETWLEDVDKEMDDVRNLKAKINEKKSCFNGWCPNWGCRYWLARKASKKTS
KLSDLLEDRSKFSTVARPKPLPSDKELPIPRHFMPFGTTESACYQIIKALKGDNTKIVGL
YGIGGVGKTTLANFVGNQLREENVFDEVGIATVSQDQNIINVQSELVKSLGWELTEKYEK
DRARRLRMMFSESKSRKMLIILDDVWNQIDLEKVGIPVGDRDNCCKILLTTRLQPVCNRM
GCDTQIQLGALKQDEGLDLLRKHASIDVADTTLIDVSKRVADECKGLPLAIKAVGSALRG
RTADEWNVALNKLQNAKLDKIEGIDKDSLGVYGCLKFSYDYLNGKVEKKYFTSKIGIGLA
ERAVEEGLEQYRGISLVGNEKEELPSGLVCPNLHILRLENTEYDYKLQVPEHFFKEMPAL
KVVTIIGGVISLKSLQILTNLQVLQLIQCEVSGASFLGKLKRLQILHLEKSPIEIPDELG
DELSRLKLLYIDTGSISPIMIKKFPQLEEFYGWIKNWEVEGMSSEESYARRADLNSQPDG
SVVCLPKDFSFPKLQRYDINKVDGNGFVMYRGTRCLCIENNHKATLVIFSALYLELENLY
LKRVRGCHNIVPSIDERGLNELTVLNVNYCEDLECIMDASKSPHGKSGNPVMLSRLAELS
MWELPELKWIWKAPAQHVIGLQSLTKLSVSRCNNLTYIFTLSQARSLVQLKTLEVSKCER
LECIIEAKFDHNEREISVGDGNTILALPLLRELRFEDLPELMNFCLENYYSTWPALEELD
LSSCPKLSVNSTELEANFQYLGEKLRILKVGKCSHLRDTIDDLLKHGLKNLETLCIEELG
VQVVFQVEAIIAEGQENKLFPCLKTLKLKDLRELQWCPMLRRLFSSTLARNMLQLEQLRI
FNCSELEQIIDEGEDEDHLQPVCFPKLTLISVSYCPKIKHLFHISVAQSLQKLKYIFIAA
NDELEEVFWHKDGADVMEYDEIVMNELRQLELRDLPNLTNFWPAGYHFPFSSASYEIVRN
CPKLRPSSEGDR
>MSYJ229880.1
MFNRCLDCTLGKAAYITDLKDNVVALETELEQLIAAKNDVMTRVLNSEHQHKMKRLNQVQ
VWLSRVETLKTEVDELMGRDGGSQEIDKLCLGGYCSRNCKSSYKFGRKVAKMLRDVKALK
GEGVFEEVAAPAPELISAADERPTEPTVVGLQSQLEQVWRCLVQEPAAGIIGLYGMGGVG
KTTLLTQINNKFVDNPTDFDYVIWVVVSKDLQLEKIQETIGKKIGLCNDSWKNKSLEEKA
HDIFKTLSKKKFALLLDDLWERVDLKKIGVPLPKNSAVVFTTRFVDVCGGMEARRMFKVA
CLSDEDAWELFREKVGEETIESHHSIPQLAQTVAKECRGLPLALITIGRAMAYKKTPEEW
RYAIEVLRRSASEFAGLGKEVYPLLKFSYDCLPNDAIRSCFLYCCLYPEDFSIDKTDLID
CWMCEGFLEGDKFGTQNQGYYIVGTLVHACLLEEVEDDQVKMHDVVRDMALWITCEIEKE
KEGFLVYAGSGLTKAPADVRGWEMVRRLSLMKNSIENLPTVPTCPHLLTLFLNRNPLRTI
TGGFFQSMSCLTVLKMSDNIMLRQLPMGISKLVSLQLLDISNTSVTELPEDLKALVNLKC
LNLVWAKELVVVPQQLLSNFSRLRVLRMFATGFLLSSWHENVAEELLGLKYLEVLEISFR
SFEAYQTFLSSQKLRSCTHALLLHRFDREESIDVADLADLEQLNTLDFYGCGCIKGLKID
CNDMVQKSRQPYVFRSLEKVTVRFCRNLKHLTFLVFAPNLKSISVCYCDDMEEIISAGEF
DDIPEMTGIINSPFAKLQRLELWGLVRLKSIYWKPLPLPRLKVLQVWGCDSLKKLPLDSN
SANGRRILIRGVEDWWRRLQWEDEATQIAFRLCFQPL
>MSYJ236690.1
MGNVCSPSFSCDDTISRCLDCTVRKAGYVCNLQDNIHSLQEELRRLTEVRNDVKIRIIVA
EQQQMKPLEQVHGWLSRVQEVETKVEKLKEEEYPESRCSKSAYKLGKKVSRTLQEVRSLR
KEGDFKDVAQPVPENPVDERTLPATVVGLQSTFDRVWRCLMEEQMGIIGLYGMGGVGKTT
LLTQVNNKFLDTPNSFDFVIWIVVSKDLQLEKIQEGIAKKIGLFNESWKSKSLEENAHKI
FKILSKKKFVLLLDDIWELVDLAQVGLPVSSCASSSNKIVFTTREIEVCGQMEAHRSFKV
ECLGFDDAWKLFEEKVGRDTLDTHPDIPELAEAVARECGGLPLALITVGRAMASRKTPRE
WEHAIEVLRCSASQFSEDYRISIEDLIDCWICEEFLDESNGIGVRNQGYSLVRTLLHACL
LEEEEDNFVKMHDVIRDMALWIASTTEGREKFLVLAGVGLIEAPRIRMWQGVTRMSLMTN
HIENLVESPLTYNDLDEIKIDNGGEVKRVLEISGFHSLKNVYISRSKFRHATWLFLAPNL
KRVEIDNCQDMKEIINSEKLGEVPAEVMENLIPFARLERLILEELKNLKTVHSKALPFPY
LKEMSVDRCPLLKKLPLDCNRGLERKIVIKGQRRWWNELQWDDEATQNAFLPCFKPF
>MSYJ236700.1
MKRLERVQGWFSRVQDVLYEVDRLTLESNREDAKLCLGGLCTKSCKSNYKFGRKVFRTLR
EVQSLSLEGDFKEVAQPAPVNPVDERPLPTSVVGLQSTFERVWSCVMEDTIGIVGLYGMG
GVGKTTLLTQINNKFLVSPNHFDFVIWVVVSKDLQLEKIQECVAEKIGLFNESWSSKNVQ
EKAQEIFKILSDKKFMLLLDDIWEPVDLAQVGLPIPSPRSTSSKVVFTSRDFEVCGQMEA
HRSFKVECLAYEDAWELFEEKVGREILVSHPDTPELAEIVAKECGGLPLALITVGRAMAS
KKTPQEWEHAIEVLRSSSSKFLGLERWVYSRLKFSYDFLPTDTIRFCVFYCCLFPEDSKI
SIEDLIDCWICEGLLDEYDGFGARNQGLTGAPRIGMWKEITRMSLMQNAIQNLTETPTCP
HLRALFLHSNHLENLPLGILNLVSLQHLDLSWTGITRLPIELKYLVNLKCLNLEYTFRLS
RIPQLVISDLKMLRALRMFECGFKVEQEADSILFGDSEVLVEELLALKHLNLLTITLQIF
GALQRLLNYCNSSRSINTQSLCLRHLNNSNLLSAFSFASLRHLWTLHLYFNDFEELNIDA
GEVKRIRETRGFHSLQKVYINYSKFRHATWLVLAPRAKVIRISNCQRLQEIISMEKLGEI
SAEVMDNLILFGRLEYLILEGLQNLKSIHSSYLPFPRLKEICVWKCAELKKLPLDCNQGL
EQKIIIKGQDRWWNELQWDDQATQNASLACFQSLY
>MSYJ236720.1
MGNVCSPSFTCDDTISRCLDCTVRKAGYVCNLQDNIRALKEEVRRLTEVRNDVKIRIIVA
EQQQMKPLEQVHGWISRVQEVGSKVEKLKEEEYPESRCSKSTYKLGKKVFRTLREVRSLR
QEGDFKDVAQPVPENPVDERPLPPTVVGLQLTFDRVWRCLMEEHAGIVGLYGMGGVGKTT
LLTQINNRFFDTPNHFDFVIWVVVSRDLQLEKIQESIAKKIGLFNESWKNKSMQEKAQEI
FKILSKKKFVLLLDDIWELVDLDQVGLPIPTSTSVSNKVVFTTREFGVCGQMEAHRSFKV
ECLRYDDAWKLFEQKVGADTLDSHPDIPELAETLAKDCGGLPLALITVGRAMASRKTPRE
WEHAIEVLRSSASKFADDLDGIEARNQGYSLIRNLLHACLLEEEKDDCVKMHDVVRDMAL
WIASTMDSEKEKFLVLTGAGLTEAPSVGMWKDVTRMSLMDNKIKRLTVSPTSPRLLTLFL
NSNYFENDKVNYHFFKSMASLRVLKLSHSDLPFEVSNLVSLQYLDLSNSILERLPTELKC
LVNLKCLNLEYTFRLSRISPQLISNLKMLRVLRMFECGSILDSLVEELLDLEHLNVLTIT
LHSNHALQRLLSSSRLQSISIPSLCLRGCRLEPLTIFSLASLRHLQTLHLVECNDLEDFM
IDCAGEVKKIREIHGFHSLQNVYISHSKLRQVTWLILAPNLKHLEMQNCQYMEEIINIGK
LGEVPAEVMENLIPFARLEYLILKGLNNLKNICSNALPFPRLKEMSVHECSKLRQLPLDC
NCGLERKIIIEAEERWWKQLQWDDQATQNAFHPYFKSQLD
>MSYJ240710.1
MVESIVTIVLEFVKCLAPPTERRLGYLRNYKANVEKLEAEIDKLKDERRSIQHRVSEAER
KGENIEEKVEKWLVSANITIEQAAKFIDDEKTTNKRCLMGLCPNLKTRYQLSKKAETKVK
AIVKLREEAGRFVDGISYRTIPEDIWLNSHKGYEAFESRLSTLKAIQNALIDVDVGIIGV
YGMGGIGKTTLVKEFARRAIEDKLYEMVVFSEVTQCPDIRKIQEEIAETLGLELSEEAES
RRASRLYERLKNEKKILVILDNIGKPLDLGTIGIPFGLHFLIDSNRKISRELELKLDFMD
ICSMKLQGINNVEYLRLDKLQGIENVLFNLDTEGFSQLKLLWVQNNPDFFCIVDSREMVA
CDAFPLLESLALHNLINMERICIDRLKVESFNELKNIEVYNCDKLSNIFWLSTTKCLPRL
ERIAVINCSKMKEIFATGEEVDNAIEKIEFAQLRSLSLGNLPEVTSFCREVETPSASPNR
QVSQEESTTMYCSSEITLDISTLLFNEKVALPNLEALEISEINVDKIWHYNQIPTAVFPH
FQSLTRLIVWGCHKLKYIFSAPMIGSLKQLQRLEIRSYLTQLDGTITMRKRREDDFAGRF
PTTPFWQS
>MSYJ241590.1
MSYVLKCQSYIDGLKERVEELGQRRKRVKILVDQATEQGYEIFADVTEWLGKVEQFTQGY
AKHIINDEDEVRKPCFKGLSPNLMSRYKLSKRAVEDAKYAEHLLATGSLLIVSNVSHPPP
PKMREFGDMKDYNIFNSRKKIFQDVIEALKDDKLNIIGVCGMGGVGKTTLVKQIAKQVME
DNVFDKVVMAEITKNPDAQKIQGELASDLGMNFDSNDHIYHRAKQLCQRLKKEKRVLIIL
DNIWTKLELDKIGIPYGDGLENISILLRNHGMKMLLKKTQDLYLQELKGVKNVVPELDDG
EGFPRSKHLHVGNFAELLHIVGSIHCKVFPQLESLSLFGLLNLEKICYSQITDQSFINLR
IFSVRNCNKLKHLFSFSMAKSLLRLQQIKEGLCNNLEMIIGLNKETSNFGFKEIIAEDDP
VQKVIIYDPVQKVIIYDPVQKIVDCKMIEEIIKSQVGIEAKHCIVFRKLKYLRLDCLPSL
TSFSSSNYTLEFPFLKQVVVRQCPKMKIFSQGGLLHTPMLNKVQLTEEDDDEGYWEGDLN
NTIQKLYYKEVDRVREMTKLELSNFPRFREMWHAQALPVSFFSNLVKLVMDDFKNMTTAI
PANLLRCLNKLKILEVRNCDSLEEVLHLEELNVDEHFGPLFPVLDQLELIKLPKLKRFCS
FIGNVIELPELLNLNIEDCPNIEKFTCNSISILHRTTNEEPLEITPKENFPLADIQPLFD
EKVAFPKLCKLKLSRIPKVSHLWKKISESNKVSKFLNTPIADCKMIEEILQSQVEKEEEI
LQSQIFSQKGRLHTPMLNKVQFTEEDEDEGCWEANLNDTIQKSYDKEVDRVREMMKLELL
SFPRLREMWHAQALPVRFFNNLVKLVMDDFTNMTTAIPANLIRCLNKLKIPEVRNCDSLE
EVLHLEELNVDEHFGPLFPVLDQLELINLPKLKRFCSFIGNVIELPELLNLNIENCPNME
IFTCNSISILHRTTNKEPLEITPKENFPLADIQPLFDEKVAFPKLYKLKLTRIPK
>MSYJ241600.1
MAAEVGLAAFSSIVSEGAKSLFKPIIRQISYVFKYQSYIDGLKDQVKQLGYRRETVQQPV
NHARLQGDEIYEGVTDWLHSVDEFISKGVAKSIIDDEDRAKSCFKGLCPNLISRYKLSKQ
AAEAAEAAASLLGKGNFSNVSYRPAPKRAEHMQVKDFEAFDSRMKVFQDVMEALRDDKLN
IIGVYGMGGVGKTTLVKQVAKQVMEDKLFDKVVMAEVTQTPDHQEIQKKLAFDLGMKFGS
DENKFERADRLRERLKNEKRVLIILDNIWTELELDVVGIPSGDVAEKDRKDDKFGILLQN
YGMELLLKRTEYLYLEELKGVQSVVYELDDGEGFPQLKHLHVRHCSEILHIVGSVGRVRR
EVFPLLESLSLIGLINLETICDSQLTEDQSFSNLRILEVKSCHKLKHLFSFSIAKNLLRL
QKAAVDECDDLEMIFGPDREKPTTSLGFNEIIADEDTAPKVILPSLEKLNLTRLRNIKKI
WPDHNQGMYCCQNLTTVIVDGCDRLKYLFSYSMVNSLLQLQHLEIRLCKSIEGEVDTTGW
SERDEGKLIELKVFPKLHSLELSWLPELTSFANTGQIHSDFVVEFPSLLNLVIGRCSNML
RFISTSSPEDTIHSEMQPPPLFDEKVGIPTSLVNLYVWDCKKLEEIVGHAGEEVKENRIA
FSELKLLKLDNLPRLTSFCLENYTLEFPSLERVSVTRCPNMKTFSLGILSTPKLHKVQVT
VKEEGELYHREGNKLNSTIQKCYEEMIGFRDIKYLQLSDFPRLKEIWHGQALPVSFFNNL
FKLVVDDCTNMSSAIPANLLRCLNNLEWLEVRNCDSLEEVLHLEELNADKEHIGPLFPSL
SGLRLIDLPKLKRFCNFTGNIIELPKLENCPDMETFISNSPSVLHMTTDNKEPQKLKSEE
SLFVADQIQHLFDKKVAFPQLRWLELSRLPNVLCLWKENAESNKVFANLGSLKISECSKL
QKLVPPSWHLENLEALKVFKCHGLINVLTLSASKNLVNLGRMKIADCKMMEEILQSQVGE
ETEDCIVFGKLRYLELDCLPSLTSFCLGNYALEFPSLKQVVVRQCPKMKIFSQGVLDTPM
LNKVNVTEEEKDDDEEDDEDEEDDDDEGCWEGNLNDTIKKLFNEMVSIH
>MSYJ247130.1
MMFSESKSRKMLIILDDVWNELDLEKVGIPVGDRDNCCKILLTTRLQPVCDRMGCDTQIQ
LGVLKQDEGLDLLRKHAGIDVADTTLIDVSKQVADECKGLPLAIKAVGSALRGRTADEWN
VALDKLQNAKLDKIEGIDKDSRGVYGCLKFSYDYLNGEDSSKVGIGLEELAVEEDLEQCR
GISLVGNEKEELPSGFVYPNLHILRLENTEYDNKLQVPEYFFKEMSALKVVTIIGGVLSL
KSLQFLANNLRVLQLIRCEVTDASFLGKLKRLQILYLEESPIEIPDGLGDKLSRLKLLYF
STGKISPITINKFPQLEEFYGWIKNWEVEGMSSEESYARCVESDSQPDGSVVCLPNDFSF
PKLQRYGVVEFGTSYDCDRWRKILDALCDIDRGTRCLIIENNRPKATLGIFSALYQNLEI
LYLSGVTGCHNIVPSIDERGLNELTRLDVGGCEDLECIMDASKSPHGKSGNPVMLSRLAE
LYMSELPELKWIWKAPTQHVISLQSLTELSVSECNNLTYIFTLSLARSLVQLKSLKVSYC
ERLECVVEAKLDHNEREISAGDGNTILALPSLRKLRFKDLPELISFCSENYYLTWPALEE
LDVKRCPKLTVNSTELEANLQYLGKKLRILIVGECSHLSDTIPALLKHGLTNLEILYIGE
LGVQVVFQVDYSKSPHGKSGNPLMLSRLAKLSMWGLPELKWIWKAPAQHVISLQSLTELS
VSRCNNLTYIFTLSQARSLVQLKTLEVRECERLECIIEAKFDHNEGEISAVDGNTILELP
FLRKLRFKDLPELISFCSENYYSTWPALEELNLSNCPKLIVNSTELEANLQYLGEKLRIL
EVGKCFHLRDTIDALLKHDFKNLETLYIGELGVQVIFQVDYSKSPHGKSGNPLMLSRLAK
LSMWGLPELKWIWKAPAQHVISLQSLTELSVSRCNNLTYIFTLSQARSLVQLKTLEVREC
ERLECIIEAKFDHNEGEISAVDGNTILELPLLRKLRFKDLPELISFCSENYYSTWPALEE
LNLSNCPKLIVNSTELEANLQYLGEIKCGRVHYAETLLINTCSKSVAIGEQIIDEDEDED
HLQPVCFPKLTVISVRRCPKLKHLFHISVAPSLQKLEWLWITGNDELEEVFWHKDGADVT
DYNEIVMNELQHLMLKDLPNLTNFWPAGYQIPFPSASYGVVRNCPKFRPSSEGDR
>MSYJ247140.1
MEILAGIASKLGELLVDATVKQARYLFCFNSIVKELEDKETNLKEAQDVINERVEKERQI
HRAIDIEKDVEKWLADVVKEMADVQTLKTKIAEKKSCFNGWCPNWGFRYWMGRKASKETR
KLSDLQDRGKFNTVALPKPLPSDKEMHIPRFFSSFETTKSACNQITEALKKGSTKMVGLH
GLGGVGKTTLAKFVGNQLRQEKIFDEVGIATVSQDPDIINVQSELVKSLGWELKEKDEEE
RADRLRLMFSESKGRKILIILDDVWKELDLETVGIPANCCKILLTTRLQQVCDRMGCDTR
IKLDALDQAEGLDLLREHAGIDVADTTLTDVSKRVTDECKGLPLAIKVVGSALTGRNADE
WNVALDKLQNAKLDKIEGIDKDSLGVYGCLKFSYDYLNGEDSRVRGCHNIVPSIDERGLN
ELTILHVTDCKDLECIMDASKSPHRKSGNPVMLSRLARLYMSKLPELKWIWKAPTQHVIS
LQSLTELSVSECNNLTYIFTLSLARNLLQLKELAVFNCRGLEQIIDEYEDEDHLQPVCFP
KLTWIVVRYCPKQKHLFHISVAPSLQKLKQLYIVGNDELEEVFCHKDGADVTDYNEIVMN
ELRHLILEDLPNLTNFWPAGYKIPFPSASYGAVVRNCPKLKWKFIRRR
>MSYJ247150.1
MDILSGIASKLGELLVDATIKQARYLFCFNSIVKELEDNETNLKEVQDGINEKVEEERQK
HCAIVVEKDVEKWLADVVKEMADVRTLKAKLDEKKSCFNGWCPNWGCRYWMGRKASKETR
KLSDLLQDRSKFSTVARPKPLPSDKELPIPRHFIPFGTTESACYQIIKALKGDNTKIVGL
YGIGGVGKTTLANFVGNQLREENVFDEVGIATVSQDQNIINVQSELVKSLGWELTETYEK
DRARRLRMMFSESKSRKMLIILDDVWNELGLEKVGIPVGDRDNCCKILLTTRLQPVCDRM
GCDTQIQLGVLKQDEGLELLRKHAGIDVADTTLIDVSKQVADECKGLPLAIKAVGSALRG
RTADEWNVALDKLQNAKLDKIEGIDKDSQGVYGCLKFSYDYLNGKVEKKYFTSKVGIGLE
ELAVEEDLEQCRGISLVGNEKEELPSGLVCPNLHILRLENTEYDNKLQVPEHFFKEMPTL
KVVTVIGGVLSLKSLQILANNLRVLQLIRCEVTDASFLGKLKRLQILYLEKSPIEIPDGL
GDELSRLKLLYIDTGAISPITINKFPQIEEFYGVIKDWEVEGMSSEESYGRCAESDSQPD
GSVVCLPKDFSFPKLQRYRISEVDRFSIANDRGTRCLIIENNHPKATLGIFSALYQNLEI
LYLSGVTGCHNIVPSIDERGLNELTILHVTDCKDLECIMDASKSPHGKSGNPVMLSRLAE
LSMWELPELKWIWKAPAQHVISLQSLTELIVSDSNNLTYIFTLSQARSLVQLKSLEVSDC
ERLECIVEAKFDHNEREISVGDGNTILALPSLRKLRFKDLPELISFCSENYYSTWPALEE
LDLASCPKLTVNSTEIEANLQYLGEKLRILKVGKCFHLRDTIDALLKHGFENLETLDIGE
LGVQVVFQVEAIIAEGQENKLFPCIVNCLELEQIIDEDEDEDHLQPLRIKAREIGLLFWK
KAAIYGQTRFFEILQYASSHSASLPKSDQEFPVIKLSRNQEANGGCSGLQQQANNKALVF
VLCHYADDLYM
>MSYJ247390.1
MAEIIIPLVPEVVKCLAPLTKQLGYLPNYNDNIKKLKESMVDLKNESSSIENRVNDDKSK
GKKIEEKVQKWQEKVANLLESATNILENEATADNLPCLKRLFTRYKLSKKAAREEKAIGK
LLEAATRFHEVSYRPNYRYLWLKIKRDKDYVAFESRIPALKAIQNALYDDKISIIGVYGM
PGVGKTTLVEEVARLAEEAEEDKRFDQMVFSEVSRTPDVKKIQREIAEQIGLTLDKETEY
ARASMLYAQLKKNRKILVILDNVWTELHLKDGIRKVEYLCLDKFQGVKNILFELDTQGFS
QLKHLLVQNNPDLLFIVDSREIVDCDAFPLLELLSLQNLINLKRICVDRLSTESFSELRT
MKVENCDELSNIFVLSTTKCLPSLQRIAVIKCNKMKEIFAIGGEEPDVVDNNNAIENIEF
AQIRYLSLGNLPELKSFCCEVKGPSMPPSLFNGKVVLPNLEALELCEINVKSIWHNQTPC
CFQRLTRLIVWGCQKLKFMFYASMIKSLEQLQHLEIRNCTGLQVIISEGGPGQEPPCFAF
RRVTNISLCHLPELTSLYPGLHTSEWPELKKLEVFSCDKLNTFASESFSFHSNEKNQLHV
PKQPFFSFEKIFPNLEELGLSIKDIMMLLQGDFPQDHLFGSLKDLEVRDDDSASVPIGLL
EKFHRLENLNLSFCSYKELFSNGGQVHLIKKLELICLNDLEYLWIPNSKMGDSILQNLEI
LKVDSCQKLMNLVTPSGAKSLVRLESLTIYGCSAMTQVVISEGDAAAAKEEIVFIKLKSL
DLHHLDSLTSFSSGNYTFRFPSLEYLCVIGCPKMKIFTAGDLRTLTESVCYGYGHGEWRS
DSNINKIIHQLHEEKLLEKPSMSEVLYS
>MSYJ247470.1
MAEIIIPFVPEVVRFLAPLKKQLGYLPNYNDNIKKLKESMVDLKNESSSIENRVNDDKSK
GKKIEEKVQKWQEKVANLLESATNILENEATADNLPCLKRLFTRYKLSKKAAREGKAIGK
FLEAATRFHEVSYRPNYRYLWLKIKRDKDYVAFESRIPALKAIQNALYDDKISIIGVYGM
PGVGKTTLVEEVARLAEEAEEDKRFDQMVFSEVSRTPDVKKIQMEIAEQIGLTLDKETEH
ARASMLYAQLKKSRKILGIRKVEYLCLDKFQGVKNILFELDTQGFSQLKHLLVQNNPDLL
FIVDSREIVDCDAFPLLELLSLQNLINLKRICVDRLSTESFAELRTIKVENCDELSNIFV
LSTTKCLPSLQRIAVIKCNKMKEIFAIGGEEPDVADNSNANEKIEFAQIRYLSLGNLPEL
KSFFCELRGPSMSPNRRETQEGLTASTGDSEIIVEDMPDTWTSLFNEKVVLPNLEALELC
EINVKSIWDNQTPCCFQCLTRLIVWGCQKLKFVFYASMIKSLEQLQHLEIRNCAGLEVII
SEEGPGQETPCFAFRRVTNISLCHLPELTCLYPGLHTSEWPELKKLEVFSCDKLNTFASE
SFSFHSNENNQLHVPKQPFFSFEKIFPNLEELGLSVKDIMMLLQGDFPQDRLFGSLKDME
VRDDDSASVPNGLLEKFHRLENLNLSFCAYKELFSNGGQVHLIKKLELICLNDLEYLWIP
NSNMGDSILQNLEILKVDSCQKLMNLVTPSGAKSLVRLESLTIYGCSAMTQVVISEGDAA
AAKEEIVFIKLKSLDLHHLDSLTSFSSGNYTFRFPSLEYLCVIGCPKMKIFTAGDLRTLT
ESVCYGYGHGEWRSDSNINKIIHQLHEEKLLEKPSMSEVLYS
>MSYJ247910.1
MCSIFQIACDGALFNRCLDCFLGKAAYLRNLPDNLVDLETELGRLIAAKNDVMMRVVNAE
RQQMRRLGQVEWSSYKFGKQVAKKLQDVKTLIAEGVFEAVATEVVPERAPEPVADKRPIE
PTIVGLQSQLEQVWRCLVEESVGIIGLYGMGGVGKTTLLTHINNKFLESPTNFDCVIWVV
VSKDLRLEKIQDDIGKKIGLSDDSWKNKSFEEKAVDILRSLGEKRFVLLLDDLWERVDLT
KVGVPLPGPQNTTSKVVFATRFIDVCGSMEADRKFLVACLSEKDAWELFREKVGEETLQS
HHDIVELAQIVAKECGGLPLALITIGRAMACKRTAEEWIHAVEVLRRSAFEFAGLGKEVY
PLLKFSYDSLQNETIRSCFLYCCLYPEDYGILKWDLIDCWIGEGFLEESDRFSAENQGYY
IVGTLIHACLLEGIEDDRVKMHDVVRDMALWIACEIEERRHFLVCAGAGLEQAPAVRESE
NVTRLSLMQNQIKILSEVPTCPDLLTLFLDFNEELEMIADGFFQFMPSLKVLKISNCGNF
TFQLPLGMSKLGSLELFDISRTEIQELPEELKLLVNLKCLNLRWTSKLIRIPRQLISNSS
GLRVLRMFATGYECFHEAPEDSVLFGGGEVLVQELLGLKYLEVLELTLGSYHALQIFLSS
NKLKSCIRSLFLQLAGDTKSIIDAAAFADLNHLNELYIYEGIELEELKIDYTEIVRKRRE
PFVFRSLHRVTIFSCGKLKDVTFLVFAPNLKSLELLQCDAMEEIISVGEIAETPEMMGHI
SPFENLQSLHLSYLPILRSIYWKPLPFTHLKKMEVRRCDQLRRLPLDSNSATERNVVIRG
YTLWWNRLQWEDEATQIAFRSCFQPRS
>MSYJ247930.1
MCSIFQITCDGALFNRCLDCFLGKAAYIRNLQDNLVALETELGRLIAAKNDVMMRVVNAE
RQQMRRLDGVQVWVSRVDAVKTGADELITDGSEEIGKLCVGGYCSKNCRSSYKFGKQVAR
KLLDVRTLISEGVFEVVADRAPEPVADERPTERTVVGLQSQLEQVWRCLAEESVGIIGLY
GMGGVGKTTLLTHINNKFLESPTNFDCVIWVVVSKDLRLEKIQEDIGKKIGLVDDSWKSK
SVEEKALDIFRSLRGKRIVLLLDDIWERVDLTKVGVPLPGPQNTTSKVVFTTRFIDVCGS
MEADRKFQVACLSEKDAWELFREKVGEETLQSHHDIIELAQIVVKECGGLPLALITIGRA
MAYRKKAEQWRRAIEELRRSASEFAGLGKEVYPLLKFSYDSLQNDTVRSCFLYCCLYPED
YGILKWDLIDCWIGEGFLGESHSFGAENRGYDILDTLVRACLLEEVEDDKVKMHDVIRDM
AIWITSEIEKEKRNFLVRAGAGLKEAPDVKGWENVRRLSLMQNQIKILSEVPACPHLHTL
FLDFNRELDMIADGFFQFMPSLKVLKMSNCSYLKLPVGMSELGSSLELLDISHTEIHELP
EELKLLVNLKCLNLRWTFWLNKIPRQLISNSSRLRVLRMLSTGYGCFYQAPEDSVLFGGG
EVLIQELLGLKYLEVLELTLGSYHALQILLSSNKLKSCIRSLLLHKLRGTTPIIDATAFA
DLHHLNELYIFEGFKLEELKIDYTEIVRKRREPFVFRSLHLVTIYKCHKLKDVTFLVFAP
NLKSLRLDECSAMEEIISVGKFAETSEMMGHISPFENLQKLDLMELPELKSIFWKPLPFT
HLKEMAVSRCNQLKKLPLDSNSAKERKFVIRGEEHWWNRLQWEDEATQIAFRSCFQPHS
>MSYJ252850.1
MVDAVVTVALEVAKCLFPPIRRQLYYVRKYKANLENLKKETEKMTDARDSMQKKVDDARR
NGEEINKRVESWLISVDTIIAEADTLTGEEENANKRCFKGLCPNLKKRYQLSEKAATKEK
SIAELKEEAEKFAQISYRTIPEEPWLRSGKDYEAFGSRTSTLKDVQRSLVDPHISIIGVY
GMGGVGKTTLVKEVARRAKKDKHFDEVVFAEVSETPDIRKVQEELADQLGMKFDEESDVP
GRARRLYARLQNENKILTRRTLKLKLNSRTCLEEWRGMKNVEYLCLEELPGLTNVLHDLD
GEGFAELKHLNIRNNPNFLRIVDPLQVRCGAFPMLESLVLKNLINLERICHGHLQAESFC
NLKTIKVESCHKLKKLFSFSTAKFLPQLGTIEVTGCNNVEEIFVSSNEEAIGEIALAQVR
FLILRTLPLFTSFSAFVKTTSTVEAKHNEVILENENHTYTHPSLFNEKLVLPNLEVLEVR
DINVAKIWHNQLSAVMSCNVQNLTRLVVEDCCKLRYVFSYSTAKRLGQLQRLVISRCPLL
EEIVGKEGGVEADPSFVFPQLTILKLSSLPKLRAFYPGIHTLECPILTRLEVSLCDKLES
FSSESYSLHENNEEGQLIEVPVPAQQPLFLVEKVLPNLEELRLSKNKDIAKIWQGPFTDH
LLNKLEVLAIENDESEVLSPDLLERFHNLVNLQLERSSYKELFSNEGQVEKHVGKLAQIK
HLKLRRLNDLKHLWLWEQNSKLNTVFQNLETLSAHFCLNLTNLMPSSASFRCLKELRVCA
CEHLINLVASSAAKNLVQLVHVSVSECSKITELVVASEGDAANDEIIFPKLEYLNLHRLQ
SLTTFCSANYTFKFLSLWRLSVSACPKMKIFCGGVFSAPRLKEVWLNGQNCWDGDLNTTI
QLSYYKTVNLQCTIRNKHLFSIMFISHEFFH
>MSYJ252880.1
MVDALVTVALEVAKCLFPPIRRQLHYVRKYKANLENLQKETEKLTDARDSMQKKVDDARR
NGEDIDKRVERWLISVDTIIAEADTLTGGEENANKKCFKGLCPNLKKRYQLSEKAAIKEK
SIAELEEEAEKFAQISYPTVPEEPWLRSGKGYEAFESRMSTLKNVQNALLDPDISIIGVY
GMGGVGKTTLVKEVARQAKKDMLFDEVVFAEVSETPDIGKIQGELADQLGMKFSQGEIAD
QRGMKFSQESDVPGRARKLYARTRRTLKLKLNSRICLEEWRGLKNVEYLCLEELRDVFHE
IIWKNVNQLHTRPSLFNEKVVLPNLEVLELTGINVAKIWHNQLSEMSCNVQNLTRLVVSG
CNKLRYVFSSSTAKRLGQLQHFQISNCSLLEEIVGKEGGVEADPSFVFPRLTILQLCYLP
ELRAFYPGIHTLECPMLTKLKVSCCDKLKCFSSELYSLHENNEGQLIDVPVPAQQSLFLV
EKVLPNLEELRLSKNKDIAKIWQGPFTDHLLNKLEVLAIENDESEVLPPDLLERFHNLVN
LQLAYGSYKELFSNEGQVEEHVAKLAQIKHLKLRRLNDLKHLWLWEQNSKLNTVFQNLET
LSAHFCLNLTNLMPSSASFRCLTKLRVWACEHLINLVASSAAKNLVQLVHVSVSECSKIT
ELVVASEGDAANDEIIFPKLGYLELHRLQSLTTFCSANYTFKFPSLCDLSVSACPKMKIF
CGGVFSAPRLKEVCLNGQNCWDGDLNTTIQLSYYKTNAQSSTNDSGQSSMHHQE
>MSYJ252880.2
MVDALVTVALEVAKCLFPPIRRQLHYVRKYKANLENLQKETEKLTDARDSMQKKVDDARR
NGEDIDKRVERWLISVDTIIAEADTLTGGEENANKKCFKGLCPNLKKRYQLSEKAAIKEK
SIAELEEEAEKFAQISYPTVPEEPWLRSGKGYEAFESRMSTLKNVQNALLDPDISIIGVY
GMGGVGKTTLVKEVARQAKKDMLFDEVVFAEVSETPDIGKIQGELADQLGMKFSQGEIAD
QRGMKFSQESDVPGRARKLYARTRRTLKLKLNSRICLEEWRGLKNVEYLCLEELRDVFHE
IIWKNVNQLHTRPSLFNEKVVLPNLEVLELTGINVAKIWHNQLSEMSCNVQNLTRLVVSG
CNKLRYVFSSSTAKRLGQLQHFQISNCSLLEEIVGKEGGVEADPSFVFPRLTILQLCYLP
ELRAFYPGIHTLECPMLTKLKVSCCDKLKCFSSELYSLHENNEGQLIDVPVPAQQSLFLV
EKVLPNLEELRLSKNKDIAKIWQGPFTDHLLNKLEVLAIENDESEVLPPDLLERFHNLVN
LQLAYGSYKELFSNEGQVEEHVAKLAQIKHLKLRRLNDLKHLWLWEQNSKLNTVFQNLET
LSAHFCLNLTNLMPSSASFRCLTKLRVWACEHLINLVASSAAKNLVQLVHVSVSECSKIT
ELVVASEGDAANDEIIFPKLGYLELHRLQSLTTFCSANYTFKFPSLCDLSVSACPKMKIF
CGGVFSAPRLKEVCLNGQNCWDGDLNTTIQLSYYKTNAQSSTNDSGQSSMHHQE
>MSYJ252880.3
MVDALVTVALEVAKCLFPPIRRQLHYVRKYKANLENLQKETEKLTDARDSMQKKVDDARR
NGEDIDKRVERWLISVDTIIAEADTLTGGEENANKKCFKGLCPNLKKRYQLSEKAAIKEK
SIAELEEEAEKFAQISYPTVPEEPWLRSGKGYEAFESRMSTLKNVQNALLDPDISIIGVY
GMGGVGKTTLVKEVARQAKKDMLFDEVVFAEVSETPDIGKIQGELADQLGMKFSQGEIAD
QRGMKFSQESDVPGRARKLYARTRRTLKLKLNSRICLEEWRGLKNVEYLCLEELRDVFHE
IIWKNVNQLHTRPSLFNEKVVLPNLEVLELTGINVAKIWHNQLSEMSCNVQNLTRLVVSG
CNKLRYVFSSSTAKRLGQLQHFQISNCSLLEEIVGKEGGVEADPSFVFPRLTILQLCYLP
ELRAFYPGIHTLECPMLTKLKVSCCDKLKCFSSELYSLHENNEGQLIDVPVPAQQSLFLV
EKVLPNLEELRLSKNKDIAKIWQGPFTDHLLNKLEVLAIENDESEVLPPDLLERFHNLVN
LQLAYGSYKELFSNEGQVEEHVAKLAQIKHLKLRRLNDLKHLWLWEQNSKLNTVFQNLET
LSAHFCLNLTNLMPSSASFRCLTKLRVWACEHLINLVASSAAKNLVQLVHVSVSECSKIT
ELVVASEGDAANDEIIFPKLGYLELHRLQSLTTFCSANYTFKFPSLCDLSVSACPKMKIF
CGGVFSAPRLKEVCLNGQNCWDGDLNTTIQLSYYKTVNLQCTIRNKTISL
>MSYJ252900.1
MVDAVVTVALEVAKCLFPPIGRQLSYVRKYKANLENLNKETEKLTDARDSIQKKVDDARR
NGDLIDKRVESWLIGVDKIIAEADTLTGEEENAYKRCFKGLCPNLKKRYQLSQKAATKEK
SIAELREEAEKFAQISYPTVPEEPWLRSGKGYEAFESRISTLQNVQKALLDPDISIIGVY
GMGGVGKTTLVKEAARRAKKDKLFDKVVFAEVSETPDIRKVQEELADQLGMKFDEESDVP
GRARRLYARLQNENKILAILDNIWEELDLEKWAPFDKYKTRRTLKLKLNSRICLEEWRGM
KNVEYLRLDELPGLTNVLHDLDGEGFAELKHLNVKNNSNFLCIVDPLQVRCGAFPMLESL
VLQNLINLERICHGQLRAESFCNLKTIKVGSCHKLKSLFSFSIAKFLPQLKTIEVTECKI
VEEIFVSSNEEAIGEIALAQVRSLILRTLPLLASFSAFVKTTSTVEAKHNEIILDNESQL
HTPSSLFNEKLVLPNLEVLEVRDLNVAKIWHNQFSAAMSCNVQNLTRLVVLDCHKLRYVF
SYSTAKRLGQLQHLVISRCPLLEEIVGKEGGVEADPSFVFPQLTILKLSSLPELRAFYPG
IHTLECPILTKLEVSFCDKLESFSSEPPSLFNEKLVLPNMEVLGLWGINVAKIWHDQLSE
MPPKRLGQLQHLQIAGCPLLEEIVGKEGGVEADASFVFPRLTILQLSYLPELRAFYPRVH
TLECPMLTKLEVYDVYNYEFFIEDHFLVLKSDADRALVFLSLLFFFVSLNFCVAVLKGNP
HKWFLINMDYCCLWFKQPCLLVDSFSSESEITGYTGSDSNHAVNYKAWLTVWITLVAMWK
WLSDLRHWWRKTRGGSHICQLINKHQHITANVDDLLGSSHNYILLRWSGGLAAIVRKTRG
DTMLAAVKTYKSFGIMNSQRQRLDLDFGIKPIVNQHYHPLPHHSLLFNTLLHFYSLADSP
QTAFLLYKQLQQIYIHSHSPLPPLFDSFTYSFLIRTCVTLSYPNLGTQLHAVISKVGFQS
HVYVNTALGDIEMGELEYARSLFQEMPCRNVVSWTGIIDGYSRMNRSNEALALFRRMAAC
EYTEPSEITILAVLPAIWKNGEVRNCQLIHGCIFSALKLFEDISVERKNLVSWTSIISGF
AMHGMGKEAVENFERMQKVGLKPNRSWRIGEEGLKFFDKMVEECEVLPDIKHYGCLIDIL
ERAGRLEQAEEVASGIPSEITNVVVWRTLLGACSFHGNVEMGERVTRKTLEMERGYGGTM
CLCITSLLGLGGMEMPRG
>MSYJ260290.1
MAEIVQAVGSLLPPAIQCCQTIYGCLKRNYGYMKHMKKNFDELEEKVCNLCDEKKKVADE
LNNNKSKMIESAGCKLWRSNVEAKINEFEALKKKYQQIDVCLCGIPFQWNLGRKTVAMIK
EVVSLRNQIDNLTKMLQKPADPFISRHVRDIKEVPSLNEHLEVLKEHLGDVNVKKLCIWG
PPRVGKTTIMENLHNAVAKDFDFLFWVPEITGRNIEDIQAIVLKRLCLSQEAEILNDNHE
RGHKISEKLKDKKYVLFLDGVSSNVDLHEIGISDEHKNSKVVFTCRSKDICGQADVFVNV
EKLSNTDAQELFWEAVGVDYKRNRHIQPIADLIINECGGMPYLLTLIGKNLKTKRNPSLW
RAALNDLRSPSMEPRQELVEIDKFFEFVYKELRSDMQPCVLYWAVFPAGYELHQDYIIEY
WRAEQFLKQSEKLCVARDSGHAILNQLVEKSLLLKGKEMDHYKMFEYFQRAASRMAYCME
NSCRILVKEREKIREEEWEKANRLSLIRLSLSTLPQRPNCCRILTLLLQESIFAEFPPAF
FGYMCGLQLLDLRHTHIRLLPPSISSLINLNALFLNNCRLLTQLPSEIADLQKLEILDAR
HTAIRCLPTEIGELINLKCLRVSFVEIVGNDNDVDAGVEEMISSGIISGLHALEELIIEI
PDPTIGRWMNNVESIAGAVADLEELTTLSFYFPEVECFKTFIKGSKSWNRNNTLWGRNDF
RSFKILVGNHQTSGPCTKFDVSGCSAERHFRFSAGEGFPEEVLMLLEQAYSFQLIGHKDA
AKLSNFVTDKLGGLEACIIEDCAEMTSIIDGNQAGGVAFQGLNMLHITNLPKLMHIWEGS
IRSGSLNKLITLTVKKCGSIKTLFSEELVQQLSQLRDLQVEDCEKIQEIIKGGSNVDSGA
FPKLKTLTLIKCQELSTICSNIASLEWPFLERITIKTCLKLNSFPSTFKKAAKLKEIVCA
ESWLRQLDWQDDTSTRDHFLSLHRPDQ
>MSYJ260300.1
MTLYIIPRRLIFGIVPDRRLILACAALNIAIDNIVERLVPHRPEGKLADGIVNDILMKLE
KKFGVQKENVTTSATESKIAVEENPVPSPKHLAEDEMTLPPSRHTLAMHKSEIQLATLDT
EESAADVSRKMATNVAAKENPEPNPKHLAEDEMIHSPSRHMQAMPKSEIQPGTLGTEGSA
AYVSGKMATNVAAEENPVPSPKHLAEDEMIHSPSRHTQAMPKSEIQPGPLGTEGSAAYVS
GKMATNVAAEENPVPSPKHLAEDEMTHSPSRHTQAMHKSEIQPGTLETEGSAAHMSADGS
PLYIHAKFGAWSFQDKGKEQTIHGPNACGKPSANPAVPVAGAELGTGNMIAVKSLKRNVQ
KIFRCVNDVRVSKIGVHGVGGIGKTTVLKALISYSKTKNMFPWIMLVTVSRYWNIRKIQI
EVLRQFLSCRENHKADSLVAESVVHGTYESDSQVAEKLLQVLKGKNFFLLLDDVWEQIDL
VAVGIPDPSSNNGCKILMASRKLDVCQNMNVSKVIELESLSGKEAWELFGKQVGRIIDLP
DIRPFARAVVKGCHGLPLLIIVTGKALKGERNVSVWEHASQNFSLSSTTGAHHTSDVIQL
LKFSFDCLKDHDIKSCFLYCALFPEDEGVNISDLVEYFIQEGLITTTWADAHERGHDIVY
VLVHISLLQVTEGGDSIKMHGLIRDLALGILSSAVENNQFMLRAEGRQFLCKAYLRLTAQ
SNAESSSSAILLTRPESSRLFIPAAHQFLLGASAGLTELPIEEWKQAEMIFLMDNKLCTL
PEKPSCPNLLTLFLQRNHQLREIPPSFFESMTSLKVLNLSNTRIKSLPNTIVSLKNLEIL
ILRDCEHLVVLPSEVGSLVLLEVLDLRGTEINHLPDEIGELASLRYLEVFFYGSVNKSEY
VKLPHNLISRGTILRLEALETLSIVVSSGDERWYKDAKSVMIEVSKLPKLSTLRFHFPEV
ELVDLFLKESVAWKGQMLTKFKFVVGHHVKSITSRVPDYVEFDYNQQSRCLRFVNCPSIS
PGVCQILARSTAFYVDHHIGIDNLSNFGIDNINALKYCIISECPGIKTLVDDIKEHGTPI
FPSLESLNFYLLWNFTSIWNENLPGGSFAELRILSVHACPKLKYVFTSSMIGSLSKLEKL
AVEDCEIIETIIAKGEMTDSGCITLSSLKMLRLNYLPRLENVGRIVCPSLEYISFYDCPQ
LKKIDLDSKLKALIEIKAEKNWWDALEWEDSEEHGELRKHLEHHLTIN
>MSYJ265360.1
MMAALDWSNFRLKDERESIQRRVSEAERKSEKIEEKVEKWLVNANKSIEQAAKFIQDEEK
TNERCLMGLFPNWITRYQHGKKAETEKQALFKLREEAERFDDRISYRTVPEDIWLKSHKG
YEAFESRLSTLKAIQNALIDVDVSIIGVYGMGGIGKTKLVQEVARQAMADKLFDTVVFSE
VSRIPDIKRIQQEIAEKLGLELPEEVKSRRASRLFERLRNEKKILVVLDDIWKHLDLETG
INNVEYLWLDKLQGIEDVLFNLDTEGFSQLKILWVQNNPDFFCIVDSRAMVACDAFPLLE
SLILHNLINMERICIDRLKVESFNELKILQAYNCDKLSNIFWLSTTKCLPRLERIAVINC
SKMKEIFAIGEEVDNAIEKIEFAQLRSLSLGNLPEVTSFCRNEVKTPSASPNRQVSQEES
TTMYSSSEITLDISTLLFNEKVALPNLEALEISEINVDKIWHYNHLPVMFPRFQNLTRLI
VRRCHKLKYIFSASMIGSLKQLQHLEVRFCEDLQEIISENRADEVIPYFVFPQLTTLKLQ
DLPKLRCLYPGMHTLEWPALEILSMHRCDKLKIFTADLSQNNENDQLGIPAQQPPLPLEK
IVPNLKELSLSGKDVKLILQADFPQHFFGSLRELEIAEDNSACFPIWNVLERFHNLEKLI
LVCFSFNEEVFSEEGCLEKHVGKLAMIKTLELNRHYHLKQLCKQDSKLGPIFQYLEILKV
YHCQSLLILLPSSSVSFRNLTKLVAFGCKKLLHMVTSSTAKTLVQLVTVSICGCSAMTEV
VINGKEGVEKEEIVFCKLKALILSDLESLTSFCSANYTFRFPSLQELWVIGCPKMKIFTT
GQSITPPRVNVWHGETSNQQRWANNDLNTTIQQLHAEKLLAVSSSYSTQYD
>MSYJ265370.1
MVESNVAVLLEVVKCFAPPTERQLGYLRNYKANFENLKAEIDKLKDGSKSIQHRVSEAER
KGEKIEEKVENWLVSANNTIEQAAKFIEDGETTNKQCFKGLCPNLKTRYQLSKKAETEVK
ALVELKEEARRFDDRIFYRTIAEEVWLKSNKGYEAFKSRLSTLKSIQDALTDVNVSIVGV
YGMGGIGKTTLVKEFARQASEEKLFDQVVFSEVSQTPDIKKIQGKIAEKLGLELSEEAES
RRASRLYERLKKEKMILVILDNIWKYLDLETGINNVEYLWLDKLQGVKNVLFNLDTEGFS
QLKHLHVQNNPNFLCIVDSMEMVACEAFPLLESLILHNLINIERICIDQLKVESFNELKI
IQAYNCDKLSNIFWLSTTKCLPRLERIAVVNCSKMKEIFAIGEEVDNAIEKIEFTQLRSL
SLGNLPEVTNFCREVKTPSASPNRPSSQEDTSTLLFNEKLTVLILQGLPKLRCLYPGMHT
SEWLALENFALTVLILQGLPKLRCLYPGMHTSEWPALENFAVCRCDKLKIFAADLSQNKE
NNQLDIPAQQPLLPFEKILPNLKDLSLNGKDLKMILQADFPQHLFGSLKQLEIAEDNSAC
FPIWNVLERFHNLEILSLFQFSFHEESVNSIAIIIGIFSDPNSSGGFRLQEIVTHGNILH
SKNSGATRSNRNIWMQNNDRGDSLTSFCSANYTVKLPSLQNLWVIGCPKMKIFTTGESIT
PLRVNVRYGETADQRRWANNDLNTTIQQLHAEKLLAVSSSYSTQYD
>MSYJ267500.1
MLEIIVTLVLELVKCLAPPTERQLVYLRKRNYNANLENLKAEMEKLKAERTSIQRRVSEA
KEKGEEIEEKVEKWLVSANGIIDQAAKFVEDEESTNKRCLKGLCPNLKTRYQLSKKAETE
VKALVELGEEVKKFDIVSHRTTPEEIWLKSNKGYEAFESRVSTLKSIQNALTDVNVSIIG
VYGMGGIGKTTLVKEFARQAREKKLFDRVVFSEVSQTPDIKKIQGEIAEKLGLELSNEAE
YRRASRLTLESLRTLKLKLDSMAICSKKFQGINNVEYLCLDKLQGIKNVVLELDTEGFSQ
LKHLHVQNNPDILCIVDSMEREPCVAFPLLESLTLHNLINTERICIDRLKIESFNELKTI
KVENCDELSNIFWLSSSTKCLPGLERIAVINCSSMEEIFATGGEADVDVDEKIEFGQLRS
LSLGKLPKFTRFCREVKNPSTSPNRQESQEELTTSSNEISSDTSTLLFNEKVLLPNLEAL
ELNAINVDEIWHYNQLPAMVPCFQSLTRLIVWGCDKLKYIFSASTIQSLEQLQHLEIRLC
KSLQEIISENRTDQVTAYFVFPRVTTLKLDGLPELRCLYPGMHTSEWPALKNLVACNCDK
ITLSQNDENDQFGVPAQQPLFSFKKILPKLEGLALSGKDITMILQDDFPQHLFGSLKQLR
VGDDDLACFPLDLLERFHNLEFLYLSDCSYEVVFSNEGYLETHARKLALIKRLNLTRLNH
LQQLWKHDSKELDFIFQHLQILRVLHCQNLLSLLPSSSVSFRNLTRLETFACKKLMNLLT
SSKAKSLERLVSLRIFGCPAMTEVIISDEDETANLKEEIVFSKLSALSLFDLDSLTSFSS
GNYAFKLPSLQDLWVIGCPKMKIFTKGELSTPLRLNVRYGLSDDKLRWSNNDLNTIIQQL
HQEKLLEGSSRYLSQY
>MSYJ267510.1
MVESIVTVLLEVVKCFAPPTERQLGYLRNYKANFENLKAEIDKLKDESKSIQHRVSEAER
KGEKIEEKVENWLVSANNTIEQAAKFIEAGETTSKRCFKGLCPNLKTRYQLSKKAETEVK
ALVELKEEARRFDDRIFYRTIAEEVWLKSNKGYEAFKLRLSTLKSIQDALTDVNVSIVGV
YGMGGIGKTTLVKEFARQASEEKLFDQVVFSEVSQTPDIKNIQGEIAEKLGLELSEEAES
RRASRLYERLKKEKMILVILDNIWKYLDAINNVEYLWLDKLQGVKNVLFDLDTKGFPQLK
FLWVQNNPDFFCIVDSMEMVACDAFPLLESLTLHNLINMERICIDRLKVESFNKLKTIKV
ENCNELSNIFWLSTAKCLPRLERIAVINCSKMKEIFATGGDADVDNNNATEKIELAQLRS
LSLGNLPEVTTFFRKLKTPSASPNRQGLQEELTSSCSNEINLETLLFNGKILPNLESLAL
SGKDVKMILDADFPQHLFGSLKKLDITNDDSACFPIRNVLERFHNLELLLLYHCSYEEVF
STEGCLEKRLRKLAMIKCIELGHLNHLKQLCKQDSKLDSIFQYLEILKVYHCQNLSSLLP
SSSVSFRNLTKLVAVGCKELIHLVTSSKAKTLVRLVTVQVYGCRAMTEVVINDKEGVDIE
EIVFSKLKALILCDLDSLTSFCSANYTFKFPSLEYLEVIGCPKMKTFTSGESNTPPRVNV
SYGESEDQQRWANNDLNTTIQQLHAEKLLAGSSSYFMGYD
>MSYJ268340.1
MGNIFGIQISCDGAICFRCLDCALGKAAYISELEDNLDALLTELQKLIEAKNDVMTRVVN
AEQQQQLRRLNKVQGWLSRVEGAETEIGELITDSTQEIQKLCLGGYCSKNCKSSYEFGKK
VAKKLHLVVTLMGEGAFELVAEKVPLAAVDERPVEPTIVGLNSTLEKVWRCLGEERVGII
GLYGMGGVGKTTLLAQINNKFLDTPNDFDVVIWVVVSKDMQLERIQEKIGERIGLLENRS
LEERASGIFKILSKKKFLLLLDDVWERIDLTKVGIPFPSKNTSKVVFTTRLVDVCSLMGA
QKIFKVECLRDKEAWELFLDKVGEETLDSHLDIPKLAHTLAKECGGLPLALITTGLGCKK
SPEEWSYAIEILRRSASELPGAEVHNQGYYIIGILVHACLLEEVGSDHVRMHDAIRDMTL
WIACEFEKEKENVLVSAGAQLTAAPEVRKWEQRRRISLMRNKIEELSDTPTCPHLLSLFP
NINRLKTIASGFFDFMPSLTVLNLSNNGFLIKLPPGISKLVSLQYLNLSKTSIRELPKEL
KALVFEFP
>MSYJ268380.1
MGNVCSFSISCDAVLSRCLDCTIRKAAYASELEANLADLQTELQKLIEARNDVLRKVMVA
EQRRVKRTDQVQGWLSRVEAVETTAGKLIGDGPQETEKLCLGGCCSKDFNSSYKFGKQVV
KALRDVKTLEGERFFEVVAEIAPDQSSVADERPTEAIVIGLESTLEDVWRCLVEESARII
GLYGMGGVGKTTLLTRINNKFLESPSDFDCVIWVVVSKDLQIEKNQEIIGKKIGLFDDSW
KNKNLDERALEIFKILREKKFVLLLDDIWERVNLNKVGVPLPSPQSTTASKVVFTTRFIN
VCGSMEAHRNFKVECLTEKHAWELFQMKVGEETLKSHPHVFELAQVVAKECGGLPLALIT
IGRAMACKKTPEEWKYAIEVLRRSTFELAGLEKEEDWNIFKRNLIDCWIGEGVLEENDRF
GAHNQGYYIVGTPVHACLLEEVEDDKVKMHDVIRDMALWIASEIEKEKENILVYARTGLA
VAPGVEGWEKVKRLSLMKNHIKHLPDIPTCPHLLTLFLSHNQLRRISEDFFQFMPSLKVL
NLSFTKRHKFPSGISKLASLQLIDLSYTSIRGLPEELKALINLKCLNLDQTKFLVTIPRH
LLSSFSMLHVLRMFGSGSSVFHEASGDSILFDGGELLADELLGLKYLEVLDITLRSRHAL
QSVLSSHKLRSCTQAIFLQCFKGSKSIYAAALADLKHLQKLCISQCEELEELKIDCTGEV
KRMCQPYIFQSLNKVQIYSCPVLKDLTFLVFAPNLKSIDVRSCSVMEEIVSAGKSADIAE
MMGNMSPFAKLQNLQLVRLQNLKSIYWKLVPFPHLKEIIVHQCNWLKKLPLDSNSAKEHK
IVIHGEECWWNKLQWENDATKTAFFSCFKPLDRTFMAERRFLT
>MSYJ268390.1
MGNVLGIQISCDVLFSGCMNCARRNAAYVSQLEENLASLQTQLQKLIEAKNDVVVRVANA
EQQQMRRLNKVQGWISRVGSVEAEVGELIRKSSEEIDKLCLGGYCSKNCQSSHKFGKKVS
KMLQVVDILMGEGAFDVVAEKVPQPAVDERPLEPTIVGLESTLDKVWRCLEEVQVGIIGL
YGMGGVGKTTLLTQINNKFIDTPNDFDVVIWVVVSKDMQLERIQEKIGERIGSFGNKSLE
EKASDIFKILSKKKFLLLLDDVWERIDLVKVGVPFPTSKNASKVVFTTRLVDVCSLMGAQ
KKFKVECLREKEAWELFLEKVGEEPLVSHPDIPMLAQAMAKECAGLPLALITIGRAMGSK
NTPEEWRYAIEMLRRSASEFPGMGKEVYPLLKFSYDSLSSDVLRSCLLYCSLFPEDYQIS
KIELIECWIGEGFLNGFEGMGVYNQGYYVIGVLVQACLLEEVGTNFVKMHDVIRDMSLWI
ACEVEKEKENFLVSTGVQLSIAPEVRKWRDRRRISLLRNKIVALSETPTCPHLVTLFLAI
NKLDTITSNFFDFMPSLRVLNLSKNLSLKQLPSEISKLVSLQYLNLSETSIKELPNELKA
LTNLKCLNLEYACDLYRIPRQLISSFSELRVLRMLDCGFTADPVPEDSVLVGGSEILVEE
LINLKHLDVLTVSLRSFCALQKLWSSPKLQSSTKSLQLRECKDSKSLNISHLADLKHLDK
LDFAYCSNLEEFNYVELRTAREPYGFDSLQRVTIDCCKKLKEVTWLAFAPNLKFVHIERC
YEMDEIISVWKLGEVPGLNPFAKLQCLRLQDLSNLEKIYWNALSFPDLLELFVSECPKLK
KLPLEINSARERKIAIRGEQRWWNELKWEDQDTLRTFLPCFESI
>MSYJ268440.1
MGNICSITVSCDAIFSRCLDCTVTRAAYISELQANIDALRTERQRLIEARNDVLRKVAAA
EQQRMRRLNKVQGWLSRVEAVEADADKLIRDSPQEIEKLCLGGYCSKNFKSSYNFGKQVA
KTLSDVATSLGEGAFEVVAERVLASVAVEKPTDPTVVGLESTLQKVWRCIVEDPAVIIGI
YGMGGVGKTTLLTHINNKFLEGPNTFDCVIWVVVSKDLRVEYIQEVIAKQMGFFDDSWRA
KSVEEKALEIFNSLSEKKFVLLLDDVWERVDLTKVGVPLPRPKNMASKVVFTTRSEEVCG
FMEAHRKFKMVCLSDNDSWDLFQQKVGKEILNSHPDILELAQTVARECGGLPLALITIGR
AMACKKTPEEWRYAIQLLSSSASQFPGLGEGVYPLLKFSYDSLPNDTIRSCLLYCSLYPE
DYCISKENLIDCWIGEGFLNESDRFGEQNQGYFILGILLHACLLEEGGDGEVKMHDVIRD
MSLWIACDLKEKENFLVYAGVGLTKAPDVREWENVRRLSLMQNEITNLTEIPTCPHLLTL
FLDNNESLKIPNDFFQYMHSLKVLNLSRIKLKSFPLGISKLVSLQQLDLSYSSIKELPRE
LYALVNLKCLNLEHAEELITIPQQVISNFSRLHVLRMYGTVSLNFLESLKDSILFGGEEV
LAEELLGLESLEVLTFTLRSVRALQLILISHKLRSCTQALFLQSFNDSTSLDVSPLADLK
HLYRLRVFGCRKLEDLKMDYKGLVQATRQPCVFHGLHTVHIEVCLTLKDLTFLVFAPNLK
YVEILNCPAMEEIISAGKFADVPEVMGNLNPFAKLHYLGLVNLPNLRSIYWKPLSLPQLK
EMKVDGCFGLKKLPLKCNSAQEQTIVVHGDKTWWINLKWEDEATQDAFRPCFKSLYPAGA
RWNELLNRNYM
>MSYJ268620.1
MAAEVGLAAFSSIVSEGAKSLFKPIIRQISYVFKYQSYIDELKDKVKRLEHKRERVEIPV
HQATQQGDEIYKDVADWLNSVKEFTQGAAXFSIQAPETFSKKLFVVVSFFFFPSKGAKSL
FKPITRQISYVFKYQSYIDGLKVQVKQLGHQRERVEIPVHQATQQGDEIYKDVADWLHSV
DEFISEGVAKSIIDDEDSAKKSCFKGLCPNLISRYKLSKQTEKAAEAADNLVGSGNFSNV
SHRPTPKLVEHMQVKDFEAFDSRMKVFQDVVEALKDDKLNIIGSXIIGVYGMGGVGKTTL
VKQIAKQVMEDKLFDKVAMAEVTENPDHQKIQDKLASDLGIKFELNESIFDRANRLHGVL
KNKERHLIILDNIWRELEFDKVGIPSGDRTEDLWLETLEGVPSVVHELDDGEVRRVGCEV
FPLLETLYLIGLANLETICCSQLREDQSFSNLRIIEVEHCNKLKHLFSFSMAKNLLWLQK
VGVEECDELKMIIGPDMEKPTTTQGFTEINAEDDPVHQVTFPRLEELKLDGLTSIKKLWP
DQFQGMNCCQNLTKVTLWRCDGLKYLFSYSLVNSLGQLQHLKISFCKSMEGVVNNTTGWL
GGRDELKVFPKLHSLQLDGLPKLSSFASPEDVIHTEMQPQSFFDEKVRLPSLEVLHISSM
DKLRKIWHHQLASKSFSKLKKLEISWCNNLLNIFPPLVGIPNSLVNLNVSDCAKIEEIIG
HVGEEAKENRIAFNELKLLEVDHLPRLTSFCLENYTLEFPSLERVSVTHCPNMKTFSQGI
LSTPKLYKVQVTKKEEGELHHWEGNKLNSTIQKCYEEMIGFRDIEHLQLSHFPRLKEIWH
GQALPVSFFNNLFKLVVDDCTNMSSAIPANLLRCLSNLRWLEVRNCDSLEEVLHLEELNA
DEEHIGPLFPRLFILRLIDLPKLKRFCNFTANIIEMPMLWSLTIENCPDMETFISHSVVH
VTTDNKEPQKLTLEENFLLAHQVQPLFDEKVIVIIIIVVIFPFTFARIDVAFPKLEELKL
SRLPNVLHLWKENAESNKVFAKLKSLEILECHGLINVLTLSTSESLVNLERMKVADCKMI
EEIIQLQVGEEVKGCIVFEKMNYLTLHCLPSLTSFCSGNYTLEFPSLIQVVVRQCPKMKI
FSQGVVDTPKLNSVKLTEEYDDDEECWEGNLNDTIKKLLNEMVSIN
>MSYJ268630.1
MAAEVGLAAFSSIVSEGAKSLLKPIIRQISYVFKYQSYIDELKDKVKRLEHKRERVEIPV
HQATQQGDEIYKDVADWLNSVKEFTQGAAKSITDDEDRAKKFCFKVLCPNLISRYKLSRQ
AAKAAEAAASLVEKGNFSNVSHRPTPKLVEHMQVKDFEAFDSRMKVFQDVMEAVRDDKLN
IIGVYGMGGVGKTTLVKQVAKQVMEDKLFDKVAMAEVTENPDHQKIQDELASDLGIKFEL
NESIFDRANRLCGVFKNEERHLIILDNIWRELEFDKGPETVSLLLGNDGTKMLLKRTEDL
RLYSQKGVQNIVHELDDGEVRRVRCKVFPLLESLTLYKLINLEAICYSQLREDQPFSNLR
IINVDCCPKLKHLFSFSMAKNLLRLQKVQVENCDDLKMIIGPDMEKPTTTQGFTEINAED
DPVHQVTFPRLEELKLDGLISIEKLWPDQFQGMYCCQNLTKVTVWRCDRLKYLFSYSMVN
SLGQLQHLEIRNCWSIEGVVNTTGLGGRDELKVFPKLHYLSLHWLPKLSSFASPEDVIHT
EMQPQSFFDEKVRLPSLEVLHISEADKLRKIWHHQLASKSFSKLKKLEISGCHNLLNIFP
PLVGIPTSLVNLNVSRCRKIEEIIGHVREEVKENRIPFSELKLLVLDDIPRLTSFCLENY
TLEFPSLERVSVTHCPNMKTFSLGILSTPKLHKVQVTVKEEGELYHREGNLNSTIQKCYI
EMIGFRDIENIKLSLFPRLKEIWHNQALPVSFFNNLRHLVLDDCKNMSSAIPANLIRCLN
NLASLEVRNCDSLEEVLHLEELNADKEHLCPLFPKLFSLRLIDLPKLKRFCNFTGNIIEM
PELGYLTIENCRDMETFISNSVVHVTTYNKEPQKLTSEENFLLAHQVQPLFDEKVAFPQL
RWLELSRLPNVLHLWKENAESNKVFANLKSLEISECSQLQKLVPASWHLENLATLEVSKC
HGLINLLTLSTSESLVNLEIMKITDCKMMEEIIQLQVGEEVEDFIIFWKLEYLGLDCLPS
LTSFCLGNYALEFLSLKQVVVRQCPKMKIFSQGVLDTPMLNKVNVTEEEKDDEDEEDDDD
DEGCWEGNLNDTIKKLFNEMIGFRDIEYLQLSDFPRLKEIWHGQALPVSFFNNLVELVVD
DCTNMSSAIPANLLRCMNNLEWLEVRNCDSLEEVLHLEEPNDKEHIGPLFPNLFGLRLIG
LPKLKRFCNFTGNIIELLELEYLTIENCPDMETFTSNSTFVLHMTANNKESQKLKSEENP
LVANQIQHLFDEKVAFPQLRKLRLSGLHKVQHLWKENDESNKVFANLERLEISECSKLQK
LVPPSWHLENLWGLQVSKCHGLINVLTLSASKNLVNLRGMKIADCKMIEEIIQSQVGEEA
KDCIVFKELEYLELDCLPSLTSFCLGNDALEFPSLKQVVVRQCPKMKIFSQGVLDTPMLN
KVNVTEEEKDDDDEGCWEGNLNDTIKKLFNEMIGFRDIKYLQLSHFPRLQEIWHGQALPV
SFFNNLRKLVVDDCTNMSSAIPANLLRCLNNLRCLEVRNCDSLEEVLHLEELNAKEEHIG
PLFPSLSWLRLIDLPKLKRFYNFTGNIIELPELRYLTIENYPNMETFISNSTSVLHMTAD
NKEAQKLKSEENLLVANQIHLFDEKLIHIGFSLRFHLCVSK
>MSYJ268660.1
MAADLGFAGFSSIVSEGAKALFEPMTRKISYVFKYQSYIDELKDQVKELRGINEMVQQHV
NHATRQGEEIYQLVKDWRSRVESTEGVAKSIIDEEDGAKKSCFKGLCPNLLSRYKLSKRA
ANAAKDATILMGKGYKLKSDVSYHPPPESAVLRDGKDNEAFDSRKKVFQDVMEALKDDKL
NIIGIYGMGGVGKTTLVKQVAKKVMEDKLFDKVVMAERVDSETSRLVELRGLENVSSLLE
NYGMKMLLKKTEDINLDELKGVQNVVHELDDGEGFPRLKHLQVKLCSEILHIVGSVGRVR
RKVFPLLESLSLIYLNNLETICDSQLTEDQSFSNLRIIKVRNCQKLKQLFSFSIAKNLLR
LQKVEVASCNKLEMIFGPDSLGFNEIIADDDPAPKVILPSLEELNLRELRNIKKIWPDHN
QGMYCCQNLTTVIVDGCDHMKYLFSYSMVNSLLQLQYLEISYCSSMEGIVDTTGWSERDE
GKFIELNVFPKLHSMRLQWLRKLTSFANTGHIHSDLVVEFPSLLNLNIDGCSNMLRFIST
SSPEDTNHSEMQPPPLFDEKIFNCESMEGVVDTTGWLGRDDGKLIELKVFPKLLSLWLCR
LSKLTSFANTGYIHSDLVVEFPSLQILEIRSCSSMSRFISTSSPEDTIHFEMQPPPLFDE
KVQFPSLEALHISSMDKLRKIWHHQLASEAFSKLKELEISLCDKLMNIFPPLSQVGEEAK
ECILFKEMEYLGLDCLPSLTSFCLGNFALEFPSLEHVVVRQCPTMKIFSQGVVDAPKLKK
VKLTKEEDGDDQGCWEGNLNDTIKKLFNEMVSINEVLALSSKLFL
>MSYJ273390.1
MGGIGKTTLVKKVARQAMEDKLFDMVVFSEVSQTPDIKKIQQEIAEKLGLELHEEVESRR
ASRLCERLRNEKKILVILDNIWKHLDLETGINNVECLWLDKLQGIKDVLFNLDMEGFSQL
KLLWVQNNPDFFCIVDSRAMVACDAFPLLESLILRNLINMERICIDRLKVESFNKLKTVE
AYNCDKLSNIFWLSTTKCLPRLERIAVVNCSKMKEIFAIGGEVDNAIEKIEFAQLRSLSL
GNLPEVTSFCREVKTPSASPNRPMSQEESTTTCVVSRDERFRARAALSHPILRE
>MSYJ274730.1
MADFILTIVVEVVKCLAPPAYRQISYLRESKYTSNLQNLKTEVEKLKSERVRTEHQVDEA
ERNGEEIEENVRSWLEGANKVIEEADKFTEDEAAATKRCFKGLCPNLKTRRRLSKEAERK
KEAVVKVREDRRFDRISYRTAPEDIRLIPSKDYEPFESRMSTLMSILSALEDRDVNMLGI
YGMGGIGKTTLAEEVARKVKSDKLFDQVVFVEVSQNQDIRKIQGVIADKLGLKLHEESDE
GRAGSLQLNNNICLKDSLIVQLQRIEDLELRGLQEQDVDYFRNVGSSHLKRLEMWGSDLT
LSPAESERQEESTNDLRSHEIILEDNVQISNTLFAEKVRLPELEKLTLGSINVERIWLNQ
VTVKSCGIQNLTHLTLFGCMNLRCLFSSSTVSSFVRLQRIDISVCPVLEELIVVDNQEEM
KNNIVTFPQLQYLKMYDLKKFTSFCTGDLDILEFPSLKELRIFHCPEFMMRYKRTTSIFT
ERVFPMLEELKVDAKYIGTNKYLFSEDLLCKLKYLYMELVDERTILSLGDFLQRLHTMKV
LQIGGGSYTWLPKEKVENGMGVNVREANDCYHLEHILIQESSVTNNLVILHVKWCDHLVD
LVPPSTSFQNLTNLVVSCCKRLKIVLTSSIAKTLVRLRYMEIQSCDRITEIVLVDDVVAK
DEVITFRELKKLKLLGLQGLTSFCSGNCAFKFPSLERLVVDDCPDMKIFSEGKLSTPKLH
KVQGRGKACWAWKDDLNTTIRKASLPGMVAGVWSDDSGLQLEATTQFSKLLSIARSPQID
KVIQSGVVQRFVEFLMREDYPQLQYEAAWALSNIASGTSENIKVVIDHGAVPIFVKLLAS
PSDDVREQAVWALGNVAGDSSGCRDLVLSEGALIPLLAELNEHAKLSMLRIAARTLYNLC
KGKPGPPFDQVRAALPALAQLIHLDDEEVLSDACWTLSYLSDGTNDKIQAVIEAGVCPRL
VELLGHPSSSVLAPALRTVGNIVMGDDFQTQYIINCDPLPYFLGLLIHDHEESLKKDACR
TISNITAGNGEQIQAVIDSGLIGPIVNLLQNAEFDAKKEAAWAISNATKFGTHEQIKHLV
RKGCVKPLCDLLLCADPKIVTVCLEGLEDILKVGVAEMNTGTAVGDFNQYAQLVEEAEGL
EKIENLRSHDDNGISEKAVFGHPANALGDIRKESLKFILPHVTGVCWSRVQLKVPRFCVR
ASLDTNVSDMSVNAPKCLFPPEPEHYRGPKLKVAIIGAGMSTAVELLDQGHEVLLI
>MSYJ280540.1
MAEIIIDIVAEVVKCLAPPAYRQISNLRDSEYTSILQNLKTEVENLKSERVNTERKVDEA
ERKGEEIEENVEDWLARANNVIEDADEFTNDEATANKHCFKGLCPNLKTRCQLSKEAVRL
MEAIVKVREAGRFDNISYSIIPEDNLLMPNKDYEAFESRMSILNEITDALKNGDVNTLGI
YGIGGIGKTTLAKEVARRAENDKLFDQVVFSEVSESQDIRKIQREIADKLGLKFDEESES
GRARRLHDRLKKEKRILGIEDLWLSDLEERDVNYFVNELDKVGPSQLKHLYIRGSHLTLN
PAESKRQEESANDMRSHEIILEDNVKSSNILFIEKVTLSNLENLELHSINVERIWQNQVA
GMSCGIQNLMHLTLYNCVNLRCLFSPSIVSSFVRLQRIEIEKCRVLEELIAMDNQEERKN
NIVIFPQLQYLKMYDLENLTSFCTGDLDVLEFPSLKELRISKCPEFMVRCTNILTKKVFS
NLEELIVDAKHIVTNKSVFSEDLLCKLKCLDVEFVDESTTILSLDDFLQRLHTVRVLQIE
GSDAWLSKEKVENGMEVIIREANKCCDLKHIWKQESSILNNLLILRVKSCHHLINLVPSS
TSFQNLATLEISYCNGLKNLLTSSIAKTLVGLREMTIESCVTIAEIVLAEDAAKDEVVAF
SELRELKLLKMQNLTSFSTGNCAFKFPSLKRLLLDDCPSMKIFSGGELSTPMLHKVHLSI
SDGEHWIWVHDLNTSIKYLYLKKIGEFLQSQQFPISTPAATLNLHTESEILPPMVAGVWS
DDNKVQLEATTLFRKLLSFDRNSPIEKVIQSGVVPRFVEFLLREDYPQLQFDAAWALANI
ASGTSENTKVVIDHGAVPIFVKLLASPSDDVREQAVWALGNVAGDSPRCRDLVLSQGALI
PLLAELNEHAKLSMLRTATWTLSNFCRGKPQPPFNQIRPALPVLAQLIRSNDEEVLTDAC
WALSYLADGTNDKIQAVIEAGVCPQLVTLLGHPSPSVLTPALRTVGNIATGDDFQTQGII
NCGALPYFLDMLVNNQKESIKKEVCWVISNITAGNREQIQAVINAGLIGPLVNLLQNAEF
DIKKEAAWAISNASSGGTDEQIKYLVRTGCIKPLCDLLLCPDPGIVTVCLTGLENILEVG
EAEKNMGTAIGNVNQHAQLVEKAEGLEKIENLQSHDSNEIHEKSVKILETYWRGRVVGRR
R
>MSYJ280570.1
MAEIILPIVVEVVKCLAHPACREISYLRESKYTTNLQNLKAEVDNLKSERDSTEHQVEEA
KRKGEGIEENVANWLATANSIIEKANNVIEEANKFTADEAAANKRCFKGLCPNLRTRRRL
SKEAERQKEAVVKVREDRKFVRISSRTAPEDIRLIPNKDYEPFESRMSTLGSILSALEDR
DVNMLGIYGMGGIGKTTLAEEVARKVKSDKLFDQVVFVEVSHKQDIRKIQGVIADKLGLE
LHEESDEGRDSLIVQLQRIEDLELSGLQEQDVDYFRNELFNVGSSYLKRLEMRGSSLALN
LAESKRQEESANGLKSHEIILEDNVQISNTLFPEKVRLPELEKLMLYSINVERIWLSQVT
VMSCGIQNLMHLTLRSCMNLRYLFSSSIVSSFVRLQRIEIVECPVLKELIVMDNQEERKN
NNVMFPQLQYLKMFNLENFTSFCTSNLGILEFPSLKELWISGCPKFMERYNRTTNILTER
GCDHLVDLVPSSTSFQNLTNLVVSCCKGLKIVLTFSIAKTLVRLEYMEIESCDRITEIVL
VDDVAAKDEVITFRELKELKLLNLESLTSFCSGNCAFKFPSLERLVLDDCPSMKIFSEGN
SSTPKLHEVQWPGEARWAWKDDLNTTIQKVIFPAMVAGVWSDDGGLEEDGDTEKEDEHKA
VTTSSLMVED
>MSYJ280620.1
MAEIILTIVVEVVKCLAPPAYRRICYLRKSKYTSNLQNLKTVVDNLKSEKESLLRQVDEA
ERNGEEIEKNVRSWLEGANKVIEEADKFTKDEATANKRCFKGLCPNLKTRRRLSKEAVRL
KDAIVEVREARRFDRISYSTIPEDTLLMSNKDYEAFESRASILNEIIDALKNPDVISLVI
YGMGGIGKTTLAKEVARKVKGDELFDQVVFSEVSESRDVRKIQGEIADKLGLKFDKESES
GRARELYDRLKKEKRILRIEHLELCGLQEQDVDYFRNELVKVGSSHLKRLYMAGLGMWSS
DLSLSSPESQRQEESANDLQSHEIILEDNVQISNTLFPEKVRLPELEKLTLDSINVERIW
LNQVTVKSCVSSFVRLQHIEMEECPVLEELIVVDNQEERKHNIVMFPQLQYLKMSDLKKF
KSFCTGDLDILEFPSLKKLRISGCPEFMVRYEKTTNILTERVFPNLEQLKVDANKYLFFE
DLLCKLKYLFVKLVDEPTILSLDDFLQRFHTMKVLQIEGYDFGAWLPKKKVENGMGVIVR
EGYDCYHLEHILKEESSVTNNLVFLRVHWCDNLVNLVPSSTSFQNLTNLVVSCCERLKIV
LTSSIAKTLVRLTYMKIESCDRITEIVLVDDVVAQDEVITFRELKELTLLYLKSLTSFCS
GNCAFNFLSLERLMLDDCPDMKIFSEGKSSTPKLHKVQWLGGACWDWKDDLNTTIQKASL
PGMVAGVWSDDSGLQLEATTQFSKLLSIARSPQIDKVIQSGVVQRFVEFLMREDYPQLQY
EAAWALSNIASGNSENIKVVIDHGAVPIFVKLLASPSDDVREQAVWALGNVAGDSSGCRD
LVLSEGALIPLLAELNNHAKLSMLRIAARTLSNLCKGKPEPPFDQVRPALPALAQLIRSN
NEEVLTDACWALSCLSDGTNDNVQAVIEAGVCPRLVELLGHSSSSVLTPALRTIGNIVTG
DDFQAQYIINCGALPYLLGLLIHNHGKRIKKDACRTISNIACGNREQIQAVIDSGLIGPT
VNLLQNAEFDTKKDAAWAISNATKFGTHEQIKYLVKEGCIKPLCDLLLCADPMIVTVCLE
GLENILKVGLAEMNTGTAVGDFNQYAQLVEEAEGLEKIENLRSHDDNGISEKAVEILETY
WSSRVIGRGR
>MSYJ280690.1
MEALKSKVEELLVNAAIDQARYMFCFNSIVKELEDKETKLEKARDGIKTRIDDERRKCPD
IVVDENVTEWLKNVDTELDDVRKLKAEIDEKDSSLHGLCPNWCCRYWLGRKASQKTSKLS
DLLQDCSEFTTVAFPKPLPLERKLSLPSHFTSTFETTESACNQITEALKKDSTKMVGLHG
LGGVGKTTLAKFVGNQLRQQKDFDKVGIATMSQDPDIIKVQGELAKSLGWALYETDEKER
ADRLRLMFSESKGSKILIILDDVWKQFDLEKKLGIPIGDRDSCCKILLTTRKKSICGFFG
CYPQIELGTLTPEEGLTLLKMNARINVNDSSLDGVSKQVADECKGLPLAIEAVGSALREK
GFDDWNLALYNLREAKLYAIEGIDKDDQDVYEDYEIYLEDLVGYAVGVIWYQCDPSIENA
RSRLHGTINALKAASLLLDTGNDRYVKMHDIVRDVAIWIGSIVLEEKKFFSKVGIGLAER
AMKEGLEQYRGISLVGNKREELPSGLVCPNLHILRLENPEYDHRLHVPEHFFEGMPALKV
VTIIGGVLSLKSLQILTDLQVLQLIRCEVSDASLLGKLKRLQIIFLKKSPIKIPEELGDK
RSRLKLLYIDTSSVSPITIKKFPQLEEFYGCIKDWEVEGMSSEESNAELNSQADGSVVCL
PKDFTFPKLQRYVICKGEGVDVEMEDGDETRKLIIENCPHEAATSLGIFSALYQELKILY
LSGIIGCYNIVPSIDERGLNELTCLNVGDCEDLECIMEASKSPHGKSLSRLAELSMWDLP
ELKWIWKAPAQHVISLQTLTKLNVHRCKKLTYIFTLSQARSLEQLKSLYVSECERLEYIV
EAKFDHNEGEISVGDGNTMLALPLLRKLKLEGLPELTKFCSENYCSIWTALEELKLDCCP
NLTINSNELEANLQYLKELEAIIADGQENKLFPCLKKLNLEYLRELRVLYHEGPTHNFSL
QSLINLRVDGCTTLRRLLSSTLARNLLQLKELEIYNCRELEQIIDEDEDEDHLQPLCFPK
LTSITVCGCPKLKHLFHISVAPSLQKLKHISIAANDELEEVFWHKDGAHVTEYNEIVMNA
LQGFRLLDLPNLTNFWPAGYRIPFPSAFDGVVYNCPKLRGNSEGDR
>MSYJ280700.1
MELLSGVASRLGELLVDATINQARYLLCFNSINKELKVKETKLKEAQDGINKRVEQERQI
HRAIEVEEGVKTWLEDVDKEMADVRNLKAKIDEKKSCLNGWCPNWGWRYWLGRKASKKTS
KLSDIQKKCSKFSSVALPKPLPSDKELHIPRHFMSFETTESTCNQIIEELKRDSTKMVGL
YGIGGVGKTTLANFVGNQLRQEKIFDEVGIATVSQDPDIIKVQGELAKSLGWALNEKDEK
ERADRLRLMFSESKSSKILIILDDVWNELDLKTVGIPVGDGDNCCKILLTTRLQPVCDRM
RCDPQIQLGVLKREEGLALLRKLAGIDVADSTLIGVSEQVANECKGLPLAIKAVGSALRA
KGFDEWNLALDKLQDAKLNTIEGIGKEDQDVYHCLKFSYDYLNGEDSSITGIEMVERAVE
EGLEQCRGLSLVVDKKEEELPSGLICPNLHILRLVNTVYNYELQIPEHFFKGMPALKVVT
IIGGVISLKSLRFLDKNLRVLQLIRCDVSDASFLGKLKRLELLYLEDSPIEIPEELSDEL
RCHNIVPSIDERGLNELTCLDVRDCEDLECIMEASKSPHGKSLSRLAELSMWDLPELKWI
WKAPAQHVISLQTLTKLNVHGCNKLTYIFTLSQARSLEQLKSLNVSGCERLEYIVEAKFD
HNEGEISVGDGNTMLALPLLRELTLDNLSELTSFCSENYCSIWPALEELQLHYCPNLTVN
STELEANLQYLEKNLKILYVDNCSHLSDTIPALLKHGLKNLEELGIRRLGVQVVFQLEAI
IAEGQENKLFPCLKEVQLVNLRELQ
>MSYJ283920.1
MQHNLTFKTAIIMRKDDYSFKDEGKVQLLPLRGFKDDGVVLIEEEVGLGDSQVKRRGLRI
SPYEKPSEVLQGTENISLQKIGCQCGICFNYYPHHRLQFSTCASTETRLEMATEILGGAL
SKIGQYLVEATVHQVCFLFRFKSNIESLMNEDKNLRLALDRVQLQVNRAKRNAEDIEKDV
QKWLDEVSDIITAVQKVEGEIQAERTCLSGLCPNLAWRYRLSRKAEKMTSKLLNLVNRGK
FDRVGHIPPGIELFPSNDFVQFESTKSTFDQIIEAMKDNKINMVGIYGMGGVGKTTMAKE
VAKKVLELGIFKEVVFAAVSQNPNVRNIQGQIADSLGLKLDEESDAGRARRLMKRLTDEK
QILIILDDVWARLDLNMIGVPLGDGCGILVTTRRKQVCHSMGCESPIPLNALVEKEGLVF
FKRNACIGDELPTLNDLAKEVARECKGLPLAIVTIGSALKGKAIDEWNVVLKKMKNSKFV
NVEDVDADIYALLKLSYDYLKGDETKLCFLLCSLYPEDYEIPLGDLVIYGKGLGLFEDAN
TIEEARSQLRVTINHLKASCLLLDGGNEELVKMHDIVRDVALWIASKEKKFFSKAGLGLK
QWPKDKGLEQYAGISLMANELEVLPVSLPCPKLEILLLDCSSWAEVEVSDQFFVEMKALK
VVHLRRGVMSVKSLQFLTNLRSLCLHYCRLKDISSIGTLSRLEILSLRGCFFDELAKELG
ELGELRQLDLRGCRLLRRIPANVIRSLYQLEELYIGKYSFRTWDVEGTGAETSNASLYEL
NSLSHLTMLSLSIQDKRFPKDFTFPKLIRYHISVLPSDSRGFDSSYFSETGSHGHIEIRG
SRLTSFNAFKEVWHTLQTLEVSDCNALTCLFTVSLARSLVLLEILSVENCSSMKHIVVAD
NDMPVREGSHIVLPKLTKLVLSELPNFMGFYEGSYYSTWPSLQELMVYECRNTSPSFTVF
EPPGKDSKFLKVNNIARMRHGLKNLKVLEIAGCLTQVVFQPEGFEFDGGEGEHFLSFPSL
ETLRFSALPELECIWKGPSQFINLQNLSILSVKNCPKLRRIFSTTLARHLSKLKVVSISS
CSALEQIIVQDDEEEEQHRQAACFSNLLEITIFGCDNLKGLFHVNVARDLQQLKKLSIYR
CEKLEQIIIQDDEEEEQHQQAACLSNLLEITIFGCENLKSLFHVNVARDLQQLKKLHIES
CGKLEQIIFQDDEEEKQHQQAACFSNLLEITIYFCHNLKSLFHVNVARDLQQLTKLYIES
CGKLEQIIFQDDEEEEQHQQAACFSNLLEISISDCDNLKSFFHVNVARNLQQLKKLRISF
CEKLEQIIFQDDEEEEQHQQAACFSNLLEIYVFGCDNLKSLFHVNVARNLQQLKELDIAG
CEKLEQIFVGDTAVEECKEIVLPGVQRLNLRNLPKLVHLCPVGCHLILPSLTHLRVTICP
RIAARFSVDQNGSVHVKSEARPIGDETNFAMEIDCSSTDQIRQLTSR
>MSYJ283930.1
MATEILGGALSKIGEYLVEATIHQVCYLFRFKSNVESLMNEDKNLRLALDRVQLQVNRAK
RNAEDIEKDVQKWLDEVSDIITAVQKLGGEIQAKKTCLSGLCPDLGWRYRLSREVEKMTG
KLLNLVNRGKFDRVGHIPPGIELFPSKDFVQFESTKSTFDQIIEAMKDDKINMVGIYGMG
GVGKTTMAKEVPKKVLELGIFKEVVFAAVSQNPNVRNIQVSLARSLVQLEILSVENCSLM
KHIVVADNNMPVREGSHIVLPKLTNLALSELPNFMGFYEGSDYSTWPSLQELTIYECRNT
SPSFTVFEAAGKDSKFLEVNNIARMRHGLKNLKLLEIGGCLTQVVFQLEGFEFDGGEGEH
FLSFPSLETLRFSDLPELECIWKGPSQFINPQNLSILSVENCPKLRRIFSTTLARHLSKL
EVLSIEWCSALEQIIVQDDEEEEQHQQAACFSNLLEITIYDCDNLKSLFHVNVARDLQQL
KKLDIARCEKLEQIIFQDDEEEEQHQQAACFSNLLEISIVGCHNLKSLFHVNVARDLQQL
KELSIDDCEKLEQIFVGDNAVEECKEIVLPGVWLLNLLNLPKLVHLCPVGCHLILPSLTH
LWVTICPRIAARFSVDQNGSLHVKSEARQIDETNFAMEIDCSSTDQIRQLTSR
>MSYJ283970.1
MEIVAGIASKIGEYLVEATVHQVRYLFCLNSIVDDLQNEEINLKLAEDRIKQEVEREKRN
TKVTEKDVEKWLVDVDNVVEEVERLKEEIQVNKRSTRPNGWCPNWVWRYRLSRKAAKKTL
VMAKLQVWGKFNRVAHLKPLQGIKLSAPRDFMSFEATKLTSYQIIEALKDEKTMMVGMYG
TGGAGKTTLANMIGNEVQEQKIFDEVVKAVVSQNPNLINIQDQLAGSLGMTIQEKSSLEE
RAKRLHLRFTDTTKKILIILDDVWAKLDLATIGIPFGSDRKGCKILLTTRRQHGGFNELD
CLLLCDCKDLECIIDASQQLVPHTAFSNLTQLYLTGMNSLSEIYCGANYPRQLLENLEIL
YVRRCQSICRLSSATLLQQQKLKKVEIWSCNKLQQVFQSYDDRQSDLVLLLCLAKLKLYD
LWELKWIWRQTTHRVSLQNLMDVEVTECHSLRYIFSVSLAKSLVQLQTLKIRECQSLEHI
VFDDIDVEGNVSAGDKNVMALPMLRKLELEELPKLINFCPEKFYSTWPALKHLTLESCPN
FAIGAELEANLDNFVENLEFLYVVDCNQLSDAVLAVLKHGLKNLEHLKIGNLLGVQLFFQ
LGATLSDGQESKISLLRSSLKDLTLENLPELEVLCKGPTHVLSLQNLTSLILKDCNRLRH
IFSSALARNLLQLKHFRIEHCKELEQIIVEDEDEAHNQISSSDHLQHVYFPNLIYIKVKE
CNKLERLFHVDIARGLQKLRELTVCDNMRLVEVFGQKDEAGIGNDYEIVLSELWHLELNG
LPSLTNVCPMGYHFIFPSLRSFKVIDCPMISTRFSAGQTDSVHAEAEEPQMDDENVSAKV
PLECASLVVDCVSFDKIQEVLPPYRED
>MSYJ284000.1
MQKLKEVKIESCNKIYSMEIAAGIASKIGEYLVEATVHQVRYLFCFNSIVDDLKNEEINL
KLSEDRIKQEVEREKRNTKEPEKDVEKWLMDVYNVVAEVQKLKEDIQVNKSTFLNGWCPN
LGRRYQLSRKAAKKTLIMAKLQDRGKFDKVAHLKPLQGIQISAPRDFMSFAATKLGSDQI
IEALKDEMTMMIGMYATGGAGKTTLANMIGNEVQEQKIFDEVVKAVVSQNPNLINIQDQL
AASLEGLGDLDELRLLDLRETRHPLSVMRRFPPLEEFYGDIEFKDVQIEPTSSEINSEPC
FDFSKLRRYKINLNVDFPRYLPGTTALEMKDIEATTLILFKALYPRLQYFALTNAMGCQN
IVPSIDQEGFNELNDLALRNCKELECIVDTSQQQAPPIAFSNLTKLCLIDINRLTEICYG
ANYPRKFLENLEILYVSTCHSMHSLLSAKLLRQLQKLKEVEVNFCNKLQEVFRCHNEKES
DPVLLIYLAKLNLVDSRELKWIWKGHTNHVSLQNLTDVEVTKCPSLAYIFSVSLAKSLVQ
LKKLKVRKCESLKHIVFNDNDRKGNVVALPNLRDLQLEELPNLISFCSENNYSTWPDLRK
LVLICCPNLAIEAELAANVHSFEEITVKHEKVTTYELE
>MSYJ284030.1
MEIVAGIASKIGEYLVEATVHQVRYLFRLNSIVDDLKNEEINLKLAEDRIKQEVEREKRN
TKETEKDVEKWLMDVDNVVEEVERLKEEIQMNKSSTCLNGWCPNWAWRYRLSRKAAKKKL
IMAKLQVRGKFTTVAHLKPLQGIKLSAPRDFLSFEATKLTSYQIIEELKDEKTMMVGMYG
TGGAGKTTLANVIGNEVQERKIFDEVAKAVVSQNPNLINIQDQLADSLGMTKQEKSSLEE
RAKRLHLRFTDTSKKILIILDDVWAKLDLATIGIPSAPDLKGCKILLTTRRQHVCTAMGC
QSRIPLNTLNEEEGLALLKRHAGIDDGDFSMNGAAKEVARECRGLPLAIVSVGSALKEKG
ITEWKAVSQKLKNSKLIDVEDVDVDVYACLKLSYDYLKEELRNLRELRLLDLRGTFISLS
MMERLPPLEEFNGDIELQVEQRSTEINSDPFLPAESFDENAEYHPEAFAFSRLRRHQIKV
NYDFPRNLPGTAALRVKDIEASSLIIFKPLYRNLHYFALYNVIGCQNIVPSIDQDGFNEL
NYLALRDCEELEYIIDTSQRQVPPTAFSNLTELYLTEMNHLIEICSGTNYPRKLLENLEI
LNVRRCHNICRLSSATLLQQQKLKKVEVWYCNNLQQVFQSYDESKTDLVLHLCLAKLNLY
DLRALKWIWKGPTNRISLQNLMDVEVTRCLNLRYVFSVSLAKSLVQLQTLKIRECQSLED
IVFDDNERKGNVSAGDRNVMAFPMLRILELQELPKLINFCPDNCYSTWPALKHLALESCP
NFAIRAELEANVYNFLENLEFLCVVDCNHLGDAVFAMLKHGFKNLEHLKIGNLLGVQVFF
QLDATLTNAQEGKISLLRSTLKELTLENLPELEVLCKCPAHVLSLQNLTSLILKDCNRLR
HIFSSVLARNLLQLNHLRIEHCKELEQIIVEDVDEDHNLISSSNHLQHVYFPNLIYINVR
ECNKLERLFHVDIARGLQKLTELTVCDNMRLVEVFGQKDDAGIEDNYEIVLGELWCLELN
RLPSLTNVCPMGYHFIFPSLRSFKVIDCPMISTRFSAGQTDSVHAEAEEPQIAEEHVSAK
FPLERASFVIDCISFDKIQEVLPPYIEE
>MSYJ287520.1
MLEIIVTLVLELVKCLAPPTERKLVYLRKRNYNANLENLKAEMEKLKVERTSIQRRVAEA
KEKGEAIAEKVEKWLVNANGIIDRATKFVEDEESTNKRCLKGLCPNLKTRYQLSKKAETE
VKALVELGEEVKKFDIVSHRTIPEEIWLKSNKGYEAFESRVSTLKSIQNALTDVNVSIIG
VYGMGGIGKTTLVKEFARQAREDKLFDRVVFSEVSQTPDIKKIQGEIAEKLGLELSDEAE
YRRASRLYERLKNENKILVILDNIWKDVDLETLKLDSMAICSEKLQRINNVEYLCLDKLQ
GIKNVVLELDTEGFSQLKHLHVQNNPDFLCIVDSMEREPCVAFPLLESLTLHNLINMERI
CIDRLEIESFKELKTIKVENCDELSNIFWLSSSTKCLPRLERIAVINCSSMEEIFATGGE
ADVDVDEKIEFVQLRSLSLGKLAKVTRFCGEVKTPSTSPNRQESQEELTASSNEISSETS
TLLFNEKVVLPNLEALELNAINVDEIWHDNQLTAMMTCFQSLTRLIVWGCDKLKYIFSAS
MIQSLKHLQHLEIRICMGLQEIISKDRADQVTPYFVFPQVTTLNLEGLPELRCLYPGMHT
SEWPALKKLEACNCDKITLSQNNENDQFGIPAQQPLLSFKKILPNLEELALSGKDITMIL
QGDFPQHLFGRLKLLHVGDDDLACFQLGLLERFNNLKLLFLSDCSYEVVFSNEGYLEKHG
RKLALIKKLNLTRLNRLQQLWKRDSKQLDFIFQHLEILRAYHCQNLLSLLPSSSVSFRNL
AHLQAFACKKLMNLGTCSTAKSLERLLSLKVFGCTAMTEVVVCDEDETANIKGEIVFSKL
ITLSLFDLDSLTSFSSANYTFKFPSLQDLSVIGCPKMKIFTKGESTTPPRVNVCCWRVRL
LTRRSTDLIRLQYLASCQFEE
>MSYJ287530.1
MLECIVTVVLEVAKCLAPPTQQQLRYLRSSNANFENLKAEIENLKDKSRSIQRRVSEAER
KGEKIEEEVEKWLVNANKIIDHADKFIDDEEATNKRCLKGLCPNLKTRYQLSRKAEAEVK
ALVELREEAGRFDDRISYRTIPKEIWLKSHKGYEAFESRRSTLEAIKKALIDVSVSIIGV
YGMGGIGKTTLVKKVARQALEDKHFDMVVFSEVSQTPVIKKTQQEIAEKLGLELHEEVES
RRASRLSERLRNEKKILVVLDNIWKHLDLETMKEIFAIGEEVDNAIEKIEFAQLRSLSLG
NLPEVTNFCREVKTPSASPNRPASQEESTTTYSSSEITLDTSTLLFNEKVALPNLEALEI
SDINVDKIWHYNQIPAAMFPHFQSLTRLVVWWCHKLKYIFSASMIGSLKQLQHLDIRDCK
DLQEIISENRADQVIPHFVFPQLTTLMLHDLPKLRFLYPGMHTWEWPALETLVVYGCDKL
KIFAADLSQNNGNDQLDHQLTSLVIMINDDQIVPNLKELSLSGKDVKMILQADFPQHLFG
SLKQLEIVGDDSACCPIWNVLERFHNLEILTLCNFSSHEEVFSMEGCLEKHVGKLAMIKE
LQLHRHYHLKQLCKQDSKLGPIFQYLESLKVFHCQSLLILLPSSSVSFGNLTKLVAFGCK
ELIRLVTSSTAKTLVRLVAIEIYGCRAMTEVVTNDKDGVEKEEIVFRKLKTLELFDLDSL
TSFCSANYTFKFPSLQDLHVIGCPKMKIFTTGESITPPRVNVWYGETEDRLLWTNNDLNT
TIQQLHAEKLLAVQSVISTHY
>MSYJ287530.2
MLECIVTVVLEVAKCLAPPTQQQLRYLRSSNANFENLKAEIENLKDKSRSIQRRVSEAER
KGEKIEEEVEKWLVNANKIIDHADKFIDDEEATNKRCLKGLCPNLKTRYQLSRKAEAEVK
ALVELREEAGRFDDRISYRTIPKEIWLKSHKGYEAFESRRSTLEAIKKALIDVSVSIIGV
YGMGGIGKTTLVKKVARQALEDKHFDMVVFSEVSQTPVIKKTQQEIAEKLGLELHEEVES
RRASRLSERLRNEKKILVVLDNIWKHLDLETMKEIFAIGEEVDNAIEKIEFAQLRSLSLG
NLPEVTNFCREVKTPSASPNRPASQEESTTTYSSSEITLDTSTLLFNEKVALPNLEALEI
SDINVDKIWHYNQIPAAMFPHFQSLTRLVVWWCHKLKYIFSASMIGSLKQLQHLDIRDCK
DLQEIISENRADQVIPHFVFPQLTTLMLHDLPKLRFLYPGMHTWEWPALETLVVYGCDKL
KIFAADLSQNNGNDQLDHQLTSLVIMINDDQIVPNLKELSLSGKDVKMILQADFPQHLFG
SLKQLEIVGDDSACCPIWNVLERFHNLEILTLCNFSSHEEVFSMEGCLEKHVGKLAMIKE
LQLHRHYHLKQLCKQDSKLGPIFQYLESLKVFHCQSLLILLPSSSVSFGNLTKLVAFGCK
ELIRLVTSSTAKTLVRLVAIEIYGCRAMTEVVTNDKDGVEKEEIVFRKLKTLELFDLDSL
TSFCSANYTFKFPSLQDLHVIGCPKMKIFTTGESITPPRVNVWYGETEDRLLWTNNDLNT
TIQQLHAEKLLAVQSVISTHY
>MSYJ287590.1
MMKVGGISGWVFNNSEEEQLVQLLVKRVLAELSNTPMKVAAYTVGLDFRIKEVIRLLDVK
SSDVLVLGLFGLGGIGKTTLAKAVYNKLVDQFEHRSFISNVRETSGQNDGLVSLQNKLIF
DLSSGKEVLTANVVTANIAAIKNVVREKKVFVVLDDVDDPSQLNALCGDKEWFYEGSRII
ITTRDRGALPEHYVNQLYEVQKLDSSRALQLFSYHALGRENPTDKFFKISEQIVSLTGGL
PLALEVFGAFLFDKRRITEWEDALEKLRKIRPNNLQEVLKISFDGLDQQDKCIFLDIACL
FVKMGMNKEDAIDILKGCGFRAEIAIVVLMKKALIKITKDDTLWMHDQLRDMGRQIVQQE
SLLDPGNRSRLWDRDEITTMLKLRKGTRSIQGIILDFKKEMVKESSAETSSRDNLQRSDL
TSAITYLKGRYKKCLQHRTRSEREVILHTKPFESMVSLRLLQINYTKLEGSFKFLPHELK
WLQWKDCKMKTLPSDFRPFQLAVLDLSESGIEYLWGSHTNKVAKNLMVLNLRGCWNLASI
PDLSEHQKLEKLVLERCCRLTKIHESVGNLSSLLHLNLRDCRNLIELPSDVSGLKHLENL
ILSDCSKLKELPEDIRSMRSLKELLVDGTAIEKLPQSIFHLVKLEKLNLSKCKSLKQLSN
CIGTQLVALKELSFNYSAVEELPDSVGHMGNLEKLSLIGCGSITTIPDSIGHLKSLIEFL
IDGTAVKNLPTSIGSLSYLKAFSVGRCQFLSELPDSIEGLASLVELQLDGTSIRHLPDQI
GGLKMLDKLVMRNCLSLKTLPDSIGSILTLTTLNIVNASITRMPESIGMLENLVILRLNK
CKQLEKLPASMGKLKSLVHLLMEETAVTELPESFGMLSSLMVLKMKKPSVKARNSSAREK
QKLTVLPTSFCNLSSLEELDAQGWRIGGKIPDDFEKLSSLEILNLGNNNFCNLPSSLRGL
SHLKNLLLPYCQELKSLPPLPSSLEEVNVANCFALESICDLSNLKNLKRLNLTNCEKLVD
ISGLESLKSLKWLYMSGCNACSAAVKRRLSKVHFKNLRSLSMPGTEIPDWFSPDMVRFTE
RRNHKIEGVIIGVVVSLNHQIPDEMRYELPSIVDIQAKILTPNTTLLNTALDLQGVPETD
ECQVYLCRFPGFRPLVSMLKDGYTIQVTTRNPPCLKGIVMKKCGIYLVYENEDDYDGDEE
SLDVSQQSVSEKLARFFSSFQEDK
>MSYJ287590.3
MMKVGGISGWVFNNSEEEQLVQLLVKRVLAELSNTPMKVAAYTVGLDFRIKEVIRLLDVK
SSDVLVLGLFGLGGIGKTTLAKAVYNKLVDQFEHRSFISNVRETSGQNDGLVSLQNKLIF
DLSSGKEVLTANVVTANIAAIKNVVREKKVFVVLDDVDDPSQLNALCGDKEWFYEGSRII
ITTRDRGALPEHYVNQLYEVQKLDSSRALQLFSYHALGRENPTDKFFKISEQIVSLTGGL
PLALEVFGAFLFDKRRITEWEDALEKLRKIRPNNLQEVLKISFDGLDQQDKCIFLDIACL
FVKMGMNKEDAIDILKGCGFRAEIAIVVLMKKALIKITKDDTLWMHDQLRDMGRQIVQQE
SLLDPGNRSRLWDRDEITTMLKLRKGTRSIQGIILDFKKEMVKESSAETSSRDNLQRSDL
TSAITYLKGRYKKCLQHRTRSEREVILHTKPFESMVSLRLLQINYTKLEGSFKFLPHELK
WLQWKDCKMKTLPSDFRPFQLAVLDLSESGIEYLWGSHTNKVAKNLMVLNLRGCWNLASI
PDLSEHQKLEKLVLERCCRLTKIHESVGNLSSLLHLNLRDCRNLIELPSDVSGLKHLENL
ILSDCSKLKELPEDIRSMRSLKELLVDGTAIEKLPQSIFHLVKLEKLNLSKCKSLKQLSN
CIGTQLVALKELSFNYSAVEELPDSVGHMGNLEKLSLIGCGSITTIPDSIGHLKSLIEFL
IDGTAVKNLPTSIGSLSYLKAFSVGRCQFLSELPDSIEGLASLVELQLDGTSIRHLPDQI
GGLKMLDKLVMRNCLSLKTLPDSIGSILTLTTLNIVNASITRMPESIGMLENLVILRLNK
CKQLEKLPASMGKLKSLVHLLMEETAVTELPESFGMLSSLMVLKMKKPSVKARNSSAREK
QKLTVLPTSFCNLSSLEELDAQGWRIGGKIPDDFEKLSSLEILNLGNNNFCNLPSSLRGL
SHLKNLLLPYCQELKSLPPLPSSLEEVNVANCFALESICDLSNLKNLKRLNLTNCEKLVD
ISGLESLKSLKWLYMSGCNACSAAVKRRLSKVLSLSPFLLLISDRCWCRKSIILGSQHLY
FCT
>PB53300491-RA
MGAQAFVSRLYNQLENLLREESTGSDPRFQEQVQEASRYLPSLEEFPEDDVGSASGVLLQ
LQAVYLVEDVTDTLLVLKQFLEIKRRDNNVFKKFLWRRSSSSRQIQLTGDMKKLAKALYN
HLHLIHKKEAAETTILKIDDFIGGITHHVDFWEHHMARPWQRISSYCFEQEINLVGLEEQ
INNLVSLLIREHNHNSQVIAIVGEAGSGKTTLTRSVYDRVDVKRHFAKRAWVRVRSEAKV
RDVLIDILQQINDEMLVEASSPEEELASSLATLVKETSYLIVVEDVETPQVWQVLRKALD
YSSSKSKDGKIILTTSNENNIPPEAKAAGSTLHVRRLNEEESWELLLRTLTRAAELDGVL
NNSELVTLKERILKICGGLPMRIVLLGGLLSATVANYKEWPSVIDRAAVDKSDGGVSGLL
ALSYQKLPSGLKPFFLYMGVFPRAFEIPVRRLIHLWCTEPFVLPIDTDLAETYFEELVIR
NLIHVTKWRLDGTPKMCRLPTVLYDVFSPEAAKAGFFHHQLESSSAEEQQPQFAVRRLAT
YLGVSTNFIPSEWSWSWHLRSYVAFDTRIQGSPATEIYVFLDKMITAKSNRGEFVLLTVL
DLEGVYKPKLSDDVLRSTFIDSLPKSVGILPRLETLDVKHTKLRFLPDSIWKAKKLQHLY
LNWIHSPIDGLSLSSLNNLQTLWGLSIESYTPPRQSDPKEFPGLRTLGVKCNSPMAINFI
KNLVSESHKLQAFKLVCARSDEFVGIEYGEARVTTLQELYLRGTIHSLFDYASVWNYPNL
KILTLSMSRLVHDPMPPLEKLAQLKILRLYRGAYLGGEMTCKSGGFPQLRVLKLWNLFSL
EEWTVKKGAMPRLRELEIRSCNNLKPPQPQGLQNLTNTLKEFVLTNMPSTFGEAVEPILQ
GTNVHIQKNQWSSFL
>PB53300678-RA
MGNIIGIQISCDAIFTLCLNCTVHKAAYVRQLKDNLRALQSELEKLIEARNDVMRRVEVA
EQRRMKRTDQVQGWLSRVQAAETEVGQLTRDSPQEIDKLCLGGYCSRNYKSSYRFGKQVA
ETLLVVRTLMGERAFDEVVVEIVEESIVADERPTEPLVVGLQSILEQVWSCLVQETAGII
GLYGMGGVGKTTLLTLLNNKFLNRPYGFDFVIWVVVSKDLQLEKIQETIGKKIGLFDGLW
KNRSREEKALDIFKVLSKKKFVLLLDDLWERVDLTKVGVPVPNSRNVASKVVFTTRLLDV
CGLMEAHKKFKVECLSDEDAWQLFREKVGEETLNYHHDIPELAQMVAKECGGLPLALITI
GRAMAYKTTPEEWRYAIQVLRRAASEFAGLGKEVYPLLKFSYDSLFSDTIRSCLLYCSLY
PEDYHISKSDLIDCWIGEGFLDENDRFEAQKQNQGYFTIGILVHACLLEEVEDDKVKMHD
VIRDMTLWIACEVEKEKENFLVYAGAGLCKASTISGWVKIRRLSLMENHIEDLSNIYPRC
PHLVTLFLNNNKLEVISSRFFHYMPSLKVLKLSHIQLTELPSRISKLVSLQHLDLSHTRI
KELPGELEILVNLKCLNLNHTMYLSVIPRQLISKFSMLHVLRMFSSLYFKNSEVSGDGVL
FARDELLVEELLGLKNLEVLEFTLTSSRVLQIFLTSNELRRCSQALFLDGLKNSKWIDAS
QLAELKHLNRLRIRDCEELEELTVDLRQSCVFNSLQKVQISLCSKLKDLTFLVFAPNVKS
IEIRSCLAMEEIISVQKFADFPETVRNNLNPFAKLQHLELVCLRNLNSIYWKPLPFSQLK
EMLVDDCYFLKKLPLDFNSAKERKIVIRGEEYWWRRLQWEDEATQNAFSPFYEYKLCYRY
SHFLTILFYSIRDIMKRTNKVLVSHTTSNYHSSSWVLKRRSKKPGIVESRLHGQDSITLE
TMLDLYM
>PB53301077-RA
MELLSGVASRLGELLVDATINQARYLLCFNSVIKELEDEETNLKEAKDGINEKVEQKRQI
HRAIVIEKDVETWLEDVDKEMADVRNLKEKIDEKKSCLNGWCPNWGWRYWLGRKVSKKSS
KLSELQKKCGKFSTITEALKKESTKMVGLHGLGGVGKTTLAKSLGNQLRQQKIFDKVGIA
TVSQDPDIIKVQGELAKSLGWALNEKDEKERADRLRLMFSESKSSKILVILDDVWKQLDL
EKKLGIPVGGRDNCCKILLTTRKKSVCDSLGCDTQIQLSTLTPEEGLALLRKNAGIDEND
STLNDVSKEVAGECNELPLAIKAVGSALRGKGFNEWNLALHNLKAAKLYAIEGIDEKNLD
VYGCLKFSYDNLNDDNSKLCFLLCSLFPEDYEINLEDLVGYAVGLTWYQVESIENTRSLL
HGTIDGLKAASLLLDTGNDRSVKMHDIVRDVAIWISTEKKEKEERLFSINGIRLLERAVE
KGLEQCKGISVMGNKEEELPSSLVCPNLHILRLENTVYNYELQIPEHFFKGMPALKLIRC
KVSEASFLGKLKRLQILFLEDSPIEIPEELSDELRRLKLLYIDISSVSPITIKKFPELEE
FYGPIKNWEVEGMSSKESNARLAELNSQVDGSVVCLPKDFTFPKLQRYVIYKVGVYVERE
RDGKARILMICNYPPEATSLGIFSALYQELEILFLNGIIGCYNIVPSIDERGLNELTCLV
VRDCEDLECIMDASKSPHGKSLSRLAKLSMWGLPELKWIWKALAQHVISLQTLTELNVHS
CNKLTYIFTLSQARSLEQLKSLCVSHCERLECIVEAKSDHNEGEISVEGGNTMLALPLLR
RLTLQELPELVSFCSENYYSTWPALEELELYYCPKLTINSNELEANLQYLEKVCLFGFMF
FLFIQFYSK
>PB53301078-RA
MQHRGLEGAGIVAVNNKVLQSITGVGLVSDVFNQSKLDQLPGDMAIGHARYSTAGSSMLK
NVQPFVAGYRAKLEDNGSIFNTSSDTVVVLHLIPISKARPFFLRIVDVCEKLEGAYSMVF
VTEDKLVAVRDPYGFMPLVMGRRSNGALVFASETFLMVDKDGVQSPCLMPHPERKQCIFG
HIYFALPNSVVCGRSVYESRYHFGEVLATDAPVECDVVIAVPDSGVVAALEYAAKAGVPF
QQGLIRSHYVGRTFIEPSQKIGDFGVKLKLSPVRLWLEGKRVVVVDDSIVLLKEAGAKEV
HMRIASPPIIASCYYGVDTPSTEELISNRMSVEEIREFIGCDSLYPVKPKEMKVKRVGDF
VDDGSPLAAATAAPFSSNRHQQQQLAAASSSSSQQPAAAARSSQQQQLAAASSSSSQPPA
AVAQPAAAATSSNHQQQPPATSSSHQQPPAADSSSGQQPRSPSHSLPRQEHSQQQPASPF
TAAHSRQPARLARNCAVRSPFSSRPTQPSKPRSADVVATPTSEIKMNNRSSMTPDMVEAL
ILTQNWLRTSLFIDSTTNLQVLVEENEFMDALTEAGVNRRAFTVQKEINSMEALKSKVEE
LLVNAAIDQARYMFCFNSIVKELEDKETKLEKARDGIKTRIDDERRKCPDIVVDENVTEW
LKNVDTELDDVRKLKAEIDEKDSSLHGLCPNWCCRYWLGRKASQKTSKLSDLLQDCSEFT
TVAFPKPLPLERKLSLPSHFTSTFETTESACNQITEALKKDSTKMVGLHGLGGVGKTTLA
KFVGNQLRQQKDFDKVGIATMSQDPDIIKVQGELAKSLGWALYETDEKERADRLRLMFSE
SKGSKILIILDDVWKQFDLEKKLGIPIGDRDSCCKILLTTRKKSICGFFGCYPQIELGTL
TPEEGLTLLKMNARINVNDSSLDGVSKQVADECKGLPLAIEAVGSALREKGFDDWNLALY
NLREAKLYAIEGIDKDDQDVYGCLKFSYDNLNSEESKLCFLLCSLFPEDYEIYLEDLVGY
AVGVIWYQCDPSIENARSRLHGTINALKAASLLLDTGNDRYVKMHDIVRDVAIWIGSIVL
EEKKFFSKVGIGLAERAMKEGLEQYRGISLVGNKREELPSGLVCPNLHILRLENPEYDHR
LHVPEHFFEGMPALKVVTIIGGVLSLKSLQILTDLQVLQLIRCEVSDASLLGKLKRLQII
FLKKSPIKIPEELGDKRSRLKLLYIDTSSVSPITIKKFPQLEEFYGCIKDWEVEGMSSEE
SNAELNSQADGSVVCLPKDFTFPKLQRYVICKGEGVDVEMEDGDETRKLIIENCPHEAAT
SLGIFSALYQELKILYLSGIIGCYNIVPSIDERGLNELTCLNVGDCEDLECIMEASKSPH
GKSLSRLAELSMWDLPELKWIWKAPAQHVISLQTLTKLNVHRCKKLTYIFTLSQARSLEQ
LKSLYVSECERLEYIVEAKFDHNEGEISVGDGNTMLALPLLRKLKLEGLPELTKFCSENY
CSIWTALEELKLDCCPNLTINSNELEANLQYLKENLRILEVGSCSHLSDTIPALLKHGLK
NLEELNIITIGVQVVFQLEAIIADGQENKLFPCLKKLNLEYLRELRVLYHEGPTHNFSLQ
SLINLRVDGCTTLRRLLSSTLARNLLQLKELEIYNCRELEQIIDEDEDEDHLQPLCFPKL
TSITVCGCPKLKHLFHISVAPSLQKLKHISIAANDELEEVFWHKDGAHVTEYNEIVMNAL
QGFRLLDLPNLTNFWPAGYRIPFPSAFDGVVYNCPKLRGNSEGDR
>PB53301078-RB
MEALKSKVEELLVNAAIDQARYMFCFNSIVKELEDKETKLKKARDGIKTRIDDELRKCPD
IVVDENVMEWLNNGVEELDDVWKLKAEIDEKDSSLHGLCPNWCCRYRLGRKASEKTCKLS
DLLDCSQFETVAFPKPLPLERKLSLPSHFTSTFETRESACNQIIDALKKESTKMVGLYGL
GGVGKTTLAKFVGNQLRQKNIFDKVGIATISRHPNIINVRNELMKSLGWELKQEDENHGV
DRLRSMFSDSKSTKIFIIIDDVWNALDLKEKLGIPVGDSDNLCKILLTTRLQSVCKSMRC
DPQIQLGTLTAEEGLALLQKNAGIDANDSTLNDVSKDVAGQCSGLPLAIEAVGSALRGKG
FHEWNLALHNLKAAKLYAIEGIDMENRDVYGCLKFSYDYLNGEDSRSCFLLCSLFPEDYE
IDLDDLVGYAVGLTWYQAESIENTRSLLSGTMKELKASSLLLDTGNDRSVKMHDVVRDVA
IWISKTKEEEEERFFSVTGIEMVERAVEEGLQQCRGMSFVVDKKEEELPSDLKCPNLHIL
RLENTEYFYELQIPEYFFKGMPALKVVTIIGGVLSLKSLRFLDKKLRVLQLIQCDVSDAS
FLGKLKGLQILFLRKSPIEIPEELWDELRQLKLLYIDTGSVSPITIKKLEEFYGRIKNWE
VEGMSSEESNARLDELNSQADGSVVCLPKGFTFPKLQRYVMGKGQQVVDKMKYGSQRKSL
IIENCTHEAATSLGIFSALYQELEILYLSGIIGCYNIVPSIDERGLNELTCLDVRDCEDL
ECIMEASKSPHGKSLSRLAELKMFRLPELKCIWKAPPQHVISLQTLTELYVFGCNKLTYI
FTLSQARSLEQLKSLHVCGCERLKCIVEAKSDHNEKEISVGDGNTIIVLPLLRKLSLYDL
PELISFCSENYYSTWPALEDLFLQHCPNLTISTELEANLQYLEEKLRILLVGKCSHLRDT
IPALLKHGFKNLESLYIGELGVQVVFQVEAIIAEGQENKLFPCLKELELKDLPELEVLYH
EGPTHNFNLQNLTRLIVTGCTKLRRLLSSTLARNLLQLKELKIHGCRELEQIIDEDEDHL
QHVGSPLNFSLQNLTSLSVNGCGMLRHLLSSTLARNLLQLKGLYVWNCSELEQIIDKDED
EDHLQPVCFPKLISIEVVNCPKLKHLFHISVAPSLQKLSYLRIEVNAELEEVFWHKDGAD
VTDYNEIVMNELQELKLSSLPNLTNFWPAGYQIPFPSASYRVVVRRCPKLRPNSEGEMIP
RIQEHRSTLENFSYLTLYTAQQTTEEEMPMKTPAKKKMAANINDTTLLETNDKSTLETEE
ETQLVEEPIKGLSRMRRAPTYFKSDSCDFGYFVKQQSLIHKNNFTVLSKNPISEFFTTNK
EYPDDGFGSFDDDDDDKPREECGVVGIYGDPEASRLCYLALHAMQHRGLEGAGIVAVNNK
VLQSITGVGLVSDVFNQSKLDQLPGDMAIGHARYSTAGSSMLKNVQPFVAGYRAKLEDNG
SIFNTSSDTVVVLHLIPISKARPFFLRIVDVCEKLEGAYSMVFVTEDKLVAVRDPYGFMP
LVMGRRSNGALVFASETCALFD
>PB53301080-RA
MEILSGVASKLGELLVDATINQARYLLCFNSINKELKVKETKLKEAQDGINKRVEQERQI
HRAIEVEEGVKTWLEDVDKEMADVRNLKAKIDEKKSCLNGWCPNWGWRYWLGRKASKKSS
KLSELQHRCKFSSVAGPKPLPSDKELHMPRHFMSFGTTESTCNQIIEALKRDSTTMVGLY
GVGGVGKTTLANFVGNQLRQEKIFDEVGIATVSQDPDIIKVQGELANSLGWKLMEKDEKE
RADRLRLMFSESKSSKILIILDDVWNELDLKTVGIPVGDGDNCCKILLTTRLQPVCDRMG
CDKRIQLGVLKPEEGLALLRKHAGIDVADSTLIGVSERVADECKGLPLAIKAVGSALRDK
RFDEWNLALNKLRDAKLNTIEGVGKEDQGVYHCLKFSYDYLNGEDSRSCFLLCSLFPEDY
EIYLDDLVAYAVGLRWYRAESIEKVRSLLSGTMKEVKASSLLLDTGNDRSVKMHDVVRDV
AIWISKKKEEEEERFFSITGIEMVERAMEDGLEQCRGMSLVVDKKEEELPSSLICPKLHI
LRLENTVYNYELQMPEHFFKGMPALKVVTIIGGVLSLKSLQSLTNLQVLQLIRCKVSDAS
FLGKLKRLQILFLKKSPIKIPEELGDELSRLKLLYIDTSSVSPITIKNFPQLEEFYGRIK
NWEVEGMSSEESNARLAELNSQVDGSVVCLPKDFTFPKLQRYIIRKGEGVDDEMEEGDKA
RILMIGNDPPEATSLGIFSALYQELEILYLSGIIGCYNIVPSIDERGFNELTCLDVRDCE
DLECIMEASKSPHGKSLSRLAELSMWDLPELKWIWKAPAQHVISLQTLIELNVHRCNKLT
YIFTLSQARSLEQLKSLHVSGCERLKCIVEAKSDHNEREISVGDGNTILVLPLLRKLTLY
DLQELISFCSENYYSTWPALEELYLKHCPNLTVSSTELEANLQYLEENLKILFVDNCSHL
SDTIPALLKHGLKNLEYLRIGDLGVQVVFQLEAIIAEGEENKLLPRLKWLTKFDGGYVHN
GSLKAGRWVFDAQCEFLRGLVDRNPNYTLTFAGHSLGAGVVALLVLIVVQNLDKLGNIER
NKIRCFAIVPTKCMSLNLAVRYEFAGHSMAVRGRGRRKRKREQWFCLSQNGVV
>PB53301081-RA
MDILKELLKPLLERIGKCLANVIEEQASYLFCFDCIVRKLEDEKTKLKKALDDINKRIED
QRQKRPDIVVDQNVTEWLKNVDRELGDIRKLKEEIDEKDSSLHGLCPDWCCRYSLGGKTL
EKTRKLFDLLQYYSQINTAALAKPPPLERELSLPSYFSSTYKTTESAYNLIIDALKKEST
KKVGLHGLGGVGKTTLAKFVGSQLRQQKIFDKVGLATVSQHPNIINVQNELVNSLGWELK
QKDEKDGADQLRSMFSASKSTKILIILDDVWNELNLKEKLGIPIGDRDNRCKILLTTRLQ
SVCERMRCDSQIPLGTLTPEEGLALLRKNAGIDVNDSTLNDVSKEVAGECNGLPLAIEAV
GSALRGKGFDEWNLALHNLREAKLYAIEGIDKDERDVYGCLKFSYDNLNGEDSKLCFLLC
SMFPEDYEINLEDLVGYVVGLTWYQAESIEHARSLLRGTIEGLKAASLLLDTGNDRSVKM
HDIVRDVAIWISTEKKEKEERLFSINGIGLLEQAVEKGLEQCRGISVMGNKEEELPSSFI
CPNLHILRLDNTLCDYKLQVPENFFEGMPALKVVTIINGVLSLKSLRFLDNNLRVLQLIR
CDVSDASFLGELKRLELLYLEDSPIEIPEDLSDELRRLKLLYIDTGSVSPITIKKLEEFY
GRIKNWEVEGMSSEESNARLAELNSQADRSVVCLPKDFTFPKLQRYIIRKGEGVDDVMED
GDETRRLIIENDPPEATSLVIFSALYQNLEFLCLRGLIGCHNIVPSIDERGLNELTCLDV
HDCEDLECIMEASKSPHGKSLSRLAELSMWDLPELKWIWKAPAQHVISLQTLTKLNVHSC
NKLTYIFTLSQARSLEQLKSLYVSGCERLEYIVEAKFDHNEGEISVGDGNTMLALPLLRK
LTLDDLPELTSFCSENYCSIWPALEELRLHYCPNLTVNSTELEANLQYLEKKLRILNVES
CSHLSDTIPALLKHGLKNLEYLRIRQLRVQVVFQLEAIIAEGQENKLFPCLKGLSLRDLR
ELQVLLYHVGPTHNFSLQSLTYLRVDGCTMLRRLFSSTLARNLLQLEELEIHDCLELEQI
IDEDEDEDHLQPVGPTHNFSLQSLTYLRVDGCNMLRRLFSSTLARNLLQLEKLEIQDCLE
LEQIIDEDEDEDHLQPVCFPKLTVISVGYCPKLKHLFHISVAPSLQKLKYLWIIANDELE
EVFWHKDGADVTDYNEIVMNELRDLKLFGLPNLTNFWPAGYQIPFPSASNEDVLNCPKLR
GNSEGDR
>PB53301086-RA
MEISSSVASKLGELLVEATINQARYLLCFNSIINELKDKETNLKEAKGGINEKIEQERQI
HRAIVIEKDVEKWLKDVDKEMADVRNLKAKIDEKKSCLNGWCPNWGWRCWLGRKASKKTS
ELSDLQKKCGKFSSIIEALKRDSTTIVGLYGISGVGKTTLANFVGNQLRQEKIFDEVGIA
TVSQDPDIIKVQGELAKSLGWALNEKHEKERADRLRLMFSESKSSKILIILDDVWNELDL
KTIGIPVGDGDNCYKILLTTRLQPVCDRMRCDPQIQLGVLKQEEGLALLREHAGIVVSNS
TLIGVSERVADECKGLPLAIKAVGSALKGKGFDEWNLALDKLQDAKLNTIECIGNEDQDV
YRCLKFSCDYLNDEDSRSCFLLCSLFPEDYEIDLDDLVGYAVGLRWYRAESIEKVRSLLS
GTIKELKASSLLLDAGNDRFVKTHDIVRDVALWIGSMEKKYFTSKVGIGLAEQAVEKYKG
IFLMGNEKKELPSGLVCPNLHILRLENAKYGDRLQLIRCKVSDASFLGKLKRLQIVCVNG
SPIEVPEEFEDQLSRLKLLLFIDSGSISPITIKKFPQLEEFYGWIKDWEAEGMSSEESYA
RAAELNSQPDDDEIQDDDGKTLHIEQKIVRLSKDFTFPKLQMYFVSNCNKLEVGTKKEDE
FFGRSRLAKWMWKAPAQHVISLQTLTELSVYGCHNLTYIFTLSQARSLEQLKSLSVTYCD
RLECIVEAKFDHNEGEISVRDGNTMLALPLLRELTLRSLPELVSFSLEELQLHYCPNLTI
NSIELKANLQYLKEMPLLIELRSLGVELNGDDCGALIANFRVRPTLIHKVHQMQAQDPQL
MQLKEDVQKCLRTDFTGMKREIAEFVSRYLVCQQIKAEHQRPAGCSHPLPIPEWKWEHIT
MDFVAGLPRTQKGHDSVWVHRGQEGVVIVAVNNKVLQSITGAGLVSDVFNQSKLDQLPGD
MAIGHNVQPFVAGYRFGSLGVAHNGNLFNYNTLRAKLEDNGSIFNTSSDTEVVLHLIAIS
KARPFFLRIVDACEKLEGAYSVVFVTEDKLVAVRDPYGFRPLVMGRRSNGAVATYEREVH
PREVLMVDKDGVQSLCFIPHPEPKQCIFEHIYFALPNSVVFGRSVYESRNHFGEVLATEA
PVECDVVIAVPDSRVVAALGYAAKAEVPFQQGLIRSHYVGRTFIEPSQKIRDFGVKLKLS
PVRGVLEGKRVVVVDDSIVRGTTSSKIVRLLEEAGAKEVHMRIASPPIIASCYYGVDTPS
TEELISNRMSVEEIREFIGCDLLASLPIDILNKLLGNDSQNFCYASFSGKYPVKRRR
>PB53301089-RA
MEILSGVASKLGELLADATINQARYLFCFNSIIKELGDKETNLKEAQDGINEKVEQDRQK
HRAVVVEKDVEKWLADVVKEMANVQNLKAKIDENKSCLNGWCPNWGCRYWLGRKALKKTS
KLADLLDRGKFSTVAHPTPLSSNKELPAPRHFMSFETTELACNQIIEALKKESTKMVGLH
GLGGVGKTTLAKFAGNQLRQQKIFDDVGIATISRDPNIINVQSELVKSLGWALTEKDEKD
RADRLRLMFSESKSRKILIILDDVWNELDLETVGIPVGDRDNCCKILLTTRLQPVCDRMG
CDTQIQLGVLKREEGLALLRKHAGIDADSTLIGVSEQIANECKGLPLAIKAVGSALRGKG
FGQWKVALHKLKNAKLNTIEGIGKDDQDVYHCLKFSYDNLNGEDSRSCFLLCSLFPEDYE
IDSNDLVGYAVALDWYQVESIEEARILVSGTIKELKASSLLLDTGNDRSVKMHDIVRDVS
LWIGSVGKKYFTSKVGIGLAERVVEESLEQCKGISLVGNKKEELPTSLVCPNLQILQLQN
TVYNYKLKVVTTDGLAERAMEQYEGISFLGYVKEELPSGYDYQFHVPEHFFEGMPALKVV
TVIGGVISLKSLQFLTNLQVLQLIQCKVSDASFLGKLKRLQILCVKESPIEIPEELGDQL
SRLKLLIFINSGCISPITIKKFPQLEEFYGRIKDWEAEGMSSEENDDGKTLHTDKKIARL
PKDFTFPKLQRHHVSNGNKLEFLMQEEDEIFGQRRGLKINNCEATSLGIFSALYQELEIL
NLRTIIGCHNIVPSIDPRGLNELTCLSVNECKELECIMDASKSPHGKSGNPVMLSRLAEL
SMWQLPELKWIWKAPAQYVISLQALTELTVCGCNNLTYIFTLSQARSLKQLKSLYVSGCW
RMECIVEAKFDHNEGEISVGDGNSMLALPLLTKLTLHNLPKLKSFCSENYCSIWTALEES
HLRHCPNLTISSTELEANLQYLEENLKILNVDNCSHLSDTIPALLKHDLKNLEDLKISQL
GVHVVFQLEAIIAEGQENKLFPCLKSLQLKNLPELQVLYHEGPTHIFSLQNLTRLLVIRC
SKLKRLLSSTLARNLLQLEELSVRKCLELEQIIDEDEDEDHLQPVCFPKLRRITFYNCPK
LKHLFHISVAPSLQNLTQLWVESNYELEEVFWHKDGADVTDYNEIVMNGFWNLTLLDLPN
LTNFWPAGYQIPAPHGRFLSCPKLRANSEGNR
>PB53301093-RA
MEILSGVASKLGELLADATINQARYLLCFNSIDKELKVKETNLKEARGGINERVEEERQK
HRAIVIEKDVEKWLEDVDKEMADVQNLKAKIDEKKSCLNGWCPNWGWRYWLGRKASKKTS
KLSDLLQDRSKFSTVARPKPLTLERELSLPSYFSSTFETTESARNQIIDALKKASIKMVG
LHGLGGVGKTTLAKFVGNQLRQQKDFDKVGIVTVSQDPDIIKVQGELVKSLGWELNEIDE
KERADRLRLMFSESKSSKILIILDDVWKQLDLEKKLGIPISDRDSCCKILLTSRKKSICG
FFGCYPQIELGTLTPEEGLTLLKMNARINVNDSSLDGVSKQVADECKGLPLAIEAVGSAL
REKGFDDWNLALSNLREAKLYAIEGIDKDDQDVYGCLKFSYDNLNSEESKLCFLLCSLFP
EDYEIYLEDLVGYAVGVIWYQCAPSIENARSRLHGTINALKAASLLLDTGNDRSVKMHDI
VRDVAIWIGSIVLEEKKFFSKVGIGLAERAMKEGLEQYRGISLVGNKKEELPSGLVCPNL
HILRLENPEYDHRLQVPEQFFERMPALKVVTIIGGVLSLKSLQILTDLQVLQLIRCEVSD
ASFLGKLKRLELFFLEQSPIKILEELSDEHRILKLLYIATGSISPITIKKFPHLEEFYGR
IKNWEVEGMSSEESNARLAELNSQTDRSVVCLPKDFTFLKLQRYIIRKGKGVDDEMEDGD
ETRSLIIKNYPPEATSLGIFSALYQNLKFLRLSGLIGCHNIVPSIDERGLNELTCLDVGD
CEDLECIMDASKSPHGKSLSILAKLSMGDLPELKWIWKAPAQHVISLQTLTKLNVHRCNK
LTYIFTLSQARSLEQLKSLIVSGCERLECIVEAKFDHNEREISVGDGNTILVLPSLRKLT
LRNLPGLISFCSENYYSTWPALEELELQSSPKLTINNTELEANLQYLGENLKTLDVANCS
HLRDTIPALLKHGLKNLENLRIGDLGVQVVFQLEAIIAEGEENKLFPCLKSLVLEGLLEL
QVLYHVGPTHNFSLQSLVELMVSGCTMLRRLFSSTLARNLLQLKELYILNCSELEQIIDE
DEDEDHLQPVCFPKLTVICVRRCPKLKHLFHISVAPSLQKLECLWITDNDELEEVFWHKD
GADVTDYNEIVMNELRDLEVTDLPNLTNFWPAGYQIPFPCAKSVDVNNCPKLRLNSEGDR
>PB53301098-RA
MEILSGVASKLGELLADATINQARYLLCFNSIDKELKVKETNLKKEKDGINERVEQERQI
HRAIVVEKDVETWLEDVDKEMADVRNLKAKIDEKKSCLNGWCPNWGWRYWLGRKASKKTS
KLSDLLQERIKFSTVARPKSLPSDKELPIPRCFSPFKATELACIQITEALKKESTKMVGL
HGLGGVGKTTLANFVGNQLRQQKIFDEVGIVTVSQDPDIIKVQGKLVKSLGWALYETDEK
ERADRLRLMFSESKSSKILIILDDVWKQLDLEKKLGIPIGDRDNCCKILLTTRKKSICGF
FGCYPQIELGTITPEEGLTLLKMNAGINVNDSSLDGVSKQVADECKGLPLAIEAVGSALR
EKGSDEWKLALNNLKEAKLYAIEGIDKDDQDVYGCLKFSYDNLNSEESKLCFLLCSLFPE
DYEIYLEDLVGYAVVVIWYQCAPSIENARSRLHGTINALKAASLLLDTGNDRSVKMHDIV
RDVAIWIGSIVLEEKKFFSKVGIGLAERAMKEGLEQYRGIALVENKKEELPSGLVCLNLH
ILRLENPEYDHELQVPEHFFEGMPALKVVTIIGGVLSLKSLQILTNLQVLQLIRCEVSDA
SFLGKLKRLQILFLKKSPIEIPEELGDELSRLKLLYIDTSSVSPITIKKFPQLEEFYGRI
KNWEVEGMSSEESNARLAELNSQVICLPKDFTFPKMQRYVISNGQLSAHDMEHGDETRSL
IIENYPHEATSLVIFSALYQNLKFLRLKGLIGCHNIVPSIDERGLNELTRLFVKQCEDIE
CIMDASKLPHGKSGNPVVLSRLAELFMQELPELKWIWKTPAQHVISLETLTELDVQKCNK
LTYIFTLSQARSLEQLKSLCVMDCERLECIVEAKFDHNEGEISVEGGNTMLALPLLRRLT
LRSLPELVSFCSENYCSIWTALEELRLHYCPNLTINSTELKANLQYLKENLNTLYVNNCS
HLSDTIPTLLKHSLKNLEYLGIMEIGVQVVFQVEAIIAEGQENKLFPCLKRLSLRDLREL
QVLLYHVGSTHNFSLQSLTYLRVDGCTMLRRLFSSTLARNLLQLKELKIYNCRGLEQIID
EYEDEDHLQPVCFPKLKSITVGFCPKLKHLFHISVAPSLQKLKYLFIEANDELEEVFWHK
DGADVTDYNEIVMNELRELELRDLPNLTNFWPAGYQIPVPSASYRVVVRNCPKLRGNS
>PB53301101-RA
MEILSGVASKLGELLADTTINQARYLLCFNSIVKDLEVKETNLKEAQDGINKAIEEERQK
HRAIVVEKDVEKWLADVVKEMANVQNLKAKIDENKSCLNGWCPNWCCLYWLGRKASKETR
KLSDLQKKCGKFSTVARPKPLPSNKELPAPRHFTSFETTELACKQIIESLKRESTKMVGL
HGLGGVGKTTLAKFAGNQLRQQKIFDDVGIATISRDPNIINVQSELVKSLGWTLTEKDEN
DRADRLRLMFSESKSRKILIILDDVWKELDLETVGIPIGDRDNCCKIILTTRLQPVCDSM
GCDTRIQLGVLKQEEGLALLRKHAVIDVADSTLIDVSKRVAGECKGLPLAIKAVGSALRG
KGFGEWKVALHKLKNAKLNTIEGIGKEDQDVYHCLKFSYDYLNGEDSRSCFLLCSLFPED
YEIDLEDLVGYAVALDWYQAESIEDARSLVSGTINELKASSLLLDAGNDRFVKMHDIVRD
VALWIGSMEKKYLTSKVGIGLAEQAVEQYRGISLMGNEKEELPSGLVCPNLHILRLETTE
YDYQLHVPEHFFEGMLALKVVTIIGGVISLKSLQFLTNLEVLQLIRCNVSDASFLGKLKR
LQILCVKGSPIEIPEEFEDQLSRLKLLIFIDSGSTSPITIKKFPQLEEFYGWIKDWEVER
MSAEESYARAAELNSQPDGDEIQDDDGKTLRTDKKISRLPEDFTFPKLQMYFVSNWNKLK
VGMEKGEIFGQRRCLMISNCEATSLGIFSALYQELEILYLSGIVGCQYILPSIDERGLNE
LSCLFVNNCKELECIMDASELPHRKSGNPVMLSRLAELSMWELPELKWIWKAPAQHVISL
QTLTELNVHRCNKLTYIFTLSQARSLEQLKSLYVRECERLECIVKAKFDHNEGEISVRDG
NTMLALPLLRKLTLDDLPQLMSFCSENYCSIWTSLEESHLRHCPNLTVNSTELEANLQYL
EENLKILNVENCSHLSDMILALLKHSLKNLEYLGITQLGVQVVFQLEAIITEGQENKLFP
CLKTLYLHDLRELQVLYHEGPTHNFSPQNLTELTVGGCTMLKRLLSSTLARNLLQLEALV
IWNCLELEQIIDKDEDEDHLLPVCFPKLNYISISHCPKLKHLFHISVAPSLEKLKYLCIT
ANDELEELFWHKDGADVMNYNEIVMNELRDLKLRGLPNLTNFWPAGYQIPFPSASYEDVR
NCPKLRANSEGDR
>PB53301150-RA
MEILAGIASKLGELLVDATVKQARYLFCFNSIVKELEDKETNLKEAQDGIHERVEQERQI
HRAIDIEKDVEKWLADVVKEMADVQTLKTKIAEKKSCFNGWCPNWGFRYWMGRKASKETR
KLSDLQDRGKFNTVALPKPLPSDKEMHIPRFFSSFETTKSACNQITEALKKGSTKMVGLH
GLGGVGKTTLAKFVGNQLRQEKIFDEVGIATVSQDPDIINVQSELVKWLGWELKEKDEEE
RADRLRLMFSESKGRKILIILDDVWKELDLETVGIPANCCKILLTTRLQQVCDRMGCDTR
IKLDALDQAEGLDLLREHAGIDVADTTLTDVSKRVADECKGLPLAIKVVGSALTGRNADE
WNVALDKLQNAKLDKIEGIDKDSLGVYGCLKFSYDYLNGEDSRSCFLLCSLFPEDYKIDL
EDLLGYAVGLVWYQAESIEKARSLLRGTIKGLKDSSLLLDIDDDGFVKMHDIVRDVAIWI
GKVEKKYFTSKVGIGLAEWAVEEGLEQYRGISLVGNEKVELPSGLVCPSLHILRLENTLY
GNKLQVPEHFFKEMSALKVVTIIGGVLSVKSLQFLANNLRVLQLIRCDVSDASFLGKLKR
LQILCLQRSAIEIPNGLGDELSRLKLLYIDTCSISPITINKFPQLEEFYGVIKNWEYPEL
ENLYLNRVRGCHNIVPSIDERGLNELTILHVTDCKDLECIMDASKSPHRKSGNPVMLSRL
ARLYISKLPELKWIWKAPTQHVISLQSLTELSVSECNNLTYIFTLSLARNLLQLKELAVF
NCRGLEQIIDEYEDEDHLQPVCFPKLTWIVVRYCPKLKHLFHISVALSLQKLKQLYIVGN
DELEEVFCHKDGADVTDYNEIVMNELRHLILEDLPNLTNFWPAGYKIPFPSASYGAVVRN
CPKLKWKFIRRR
>PB53301151-RA
MEILSGIASKLGELLVDATVKQARYLFCFNSIVKELEDKETNLKEVQDGINEKVEEERQK
HCAIVVEKDVEKWLADVVKEMADVRTLKAKLDEKKSCFNGWCPNWGCQYWMGRKASKETR
KLSDLLQDRSKFSTVARPKPLPSDKELPIPRHFMPFATTESACYQIIKALKGDNTKIVGL
YGIGGVGKTTLANFVGNQLREENVFDEVGIATVSQDQNIINVQSELVKSLGWELTETYEK
DRARRLRMMFSESKSRKMLIILDDVWNELDLEKVGIPVGDRDNCCKILLTTRLQPVCDRM
GCDTQIQLGVLKQDEGLDLLRKHAGIDVADTTLIDVSKQVADECKGLPLAIKAVGSALRG
RTADEWNVALDKLQNAKLDKIEGIDKDSQGVYGCLKFSFDYLNGEDSRSCFLLCSLFPED
YKIDLEDLLGYAVGLVWYQAESIEKARSLLRGTIKGLKDSSLLLDIDDDRFVKMHDVVRD
VALWIGKVEKKYFTSKVGIGLEELAVEEDLEQCRGISLVGNEKEELPSGLVCPNLHILRL
ENTEYDNKLQVPEHFFKEMPTLKVVTVIGGVLSLKSLQILANNLRVLQLIRCEVTDASFL
GKLKRLQILYLEKSPIEIPDGLGDELSRLKLLYIDTGSISPITINKFPQIEEFYGVIKDW
EVEGMSSEESYGRCAESDSQPDGSVVCLPKDFSFPKLQRYRISEVDKFSIANDLGTRCLI
IENNHPKATLGIFSALYQNLEILYLSGVTGCHNIVPSIDERGLNELTILHVTDCKDLECI
MDASKSPHGKSGNPVMLSRLAELSMWELPELKWIWKAPAQHVISLQSLTELTVSDCNNLT
YIFTLSQARSLVQLKSLEVSDCERLECIVEAKFDHNEREISVGDGNTILALPSLRKLRFK
DLPELISFCSENYYSTWPALEELDLASCPKLTVNSTEIEANLQYLGESFISPCIWPVEMK
VMVVVVVVVVVVVMIKLRILKVGKCFHLRDTIDALLKHGFENLETLDIGELGVQVVFQVE
AIIAEGQENKLFPCLKSLQLKHLPELRVLLYHEGPTHNFSLQNLTHLRVDGCTMLRRLFS
STLARNLSQLKLLGIVNCLELEQIIDEDEDEDHLQPVCFPKLTMITVSYCPKLKRLFHIS
VAPSLQKLESLFITANDELEEVFWHKDGANVTDYNEIVMNKLQVLEVTDLPNLTNFWPAG
YQISIPSYKYCVLAFVYLYHEGCRCTVKLSWHSSYIFGIPKQKGRLMLYNVLFRPYAAKH
EKEIDLNLLKLRIKAREIGLLFWKKAAIYGQTRFFEILQYASSHSTSLPKSDQGFPRIKL
SRNQEANGRCSGLQQQANNKALVFVFCHYEDDLYT
>PB53301152-RA
MLSEVTRSVSCSPFGIASKLGELLVDATVKQARYLFCFNSIVKELEDKETNLKEAQDGIN
ERVEQERQIHRAIDIEKDVEKWLADVVKEMADVQTLKAKIAEKKSCLNGWCPNWGCQYWM
GRKASKETSKLSNLHDRGKFNTVARPKPLPSDKEIPIPRFVSSFETTQLTCNLIIEALKK
DSTKMVGLHGLGGVGKTTLAKFVGNQLRQEKIFDEVGIATVSQDPNIINVQSELVKSLGW
ALDEDGEKKRADRLRMMFSESKGRKILIILDDVWKELDLAIVGIPANCCKILLTTRLQQV
CDRMGCDTRIKLDALDQAEGLDLLRKHAGIDVAHKTLTDVSKRVADECKGLPLAIKAVGS
ALRGRTADEWNVALDKLQNAKLDKIEGIDKDSQGVYGCLKFSYDYLNGEDSRSCFLLCSL
FPEDYKIDLEDLLGYAVGLVWYQAESIEKARSLLRGTIKGLKDSSLLLDTDDDRFVKMHD
VVRDVAIWIGSEEKKFFTRKGSIGLAERAREEGLEQYGGISLVGNGKEELPSGLECPSLH
ILRLENTEYDNKLQVPEHFFKEMSALKVVTIIGGVLSLKSLQFLANKLRVLQLIRCEVTD
ASFLGKLRTLQILYLEKSPIEIPDEFGDELSRLKLLYIATASISPITINKFPQLEEFYGV
IKNWEVEGMSSEESYAGHAELKSQPDGSVVCLPKDFSFQKLQRYRISEVDSFGYEIDRGT
RYLSIEKNHPKATLVIFSALYPELENLYLKRVRCCHNIVPSIDERGLNELTVLDVTDCKD
LECIMDASKSPHGKSGNPVMLSRLAKLYMSELPELKWIWKAPAQHVISLQSLTELSVSEC
NNLTYIFTLSQARSLVQLKSLEVSYCKRLECIVEAKFDHNEREISVGDGNTIFALPSLIK
LRFKDLPELISFCSENYYSTWQALEVLDLSSCPKLTVNSTELEANLQYLGEKLRILQVGK
CTHLRDTIDALLKHGFKNLEELGIEELGVHVAFQVEAIIAEGQENKLFPCLKTLWLENLR
ELQVLLYHEGPAHNFSLQNLTELTVMGCTKLRRLLSSTLARNLLQLEVLDVRDCWELEQI
IDEDQDQDHLQPVCFPKLTRIDVSSYPKLKHLFHISVAPSLQKLENLYIGFNDELEEVFW
HKDGADVTDYNEIVMNELLDMRLVDLPNLTNFWPAGYHIPFPSASHKAVRNCPKLRGNSE
GDR
>PB53301155-RA
MDILSGVASKLGELLVDATIKQARYLFCFNSIVKELEDKETNLKEAQDGINEKVEEERQK
HCAIVVEKDVEKWLADVVKKMADVRTLKANLDEKKSCFNGWCPNWGFRYWMGRKASKETR
KLSDLLQDRSKFSTVARPKPLPSDKELPIPRHFIPFGTTESACYQIIKALKGDNTKIVGL
YGIGGVGKTTLANFVGNQLREENVFDEVGIATVSQDQNIINVQSELVKSLGWELTETYEK
DRARRLRMMFSESKSRKMLIILDDVWNQLDLEKVGIPVGDRDNCCKILLTTRLQPVCDRM
GCDTQIQLGVLKQDEGLDLLRKHAGIDVADTTLIDVSKRVADECKGLPLAIKAVGSALRG
RTADEWNVALDKLQNAKLDKIEGIDKDSRGVYGCLKFSYDYLNGEDSRSCFLLCSLFPED
YKIDLEDFLGYAVGLVWYQAESTEKARSLLRGTIKGLKDSSLLLDTDDDRFVKMHDVVRD
VALWIGKVEKKYFTSKVGIGLAEWAVEEGLEQYRGISLVRNEKEELPSGLVCPNLHILRL
ENTEYDNKLQVPEYFFKEMSALKVVTIIGGVLSLKSLQFLANNLRVTDASFLGKLKRLQI
LYLEESPIEIPDGLGDKLSRLKLLYISTGKISPITINKFPQLEEFYGWIKNWEVEGMSSE
ESYARCVESDSQPNGSVVCLPNDFSFPKLQRYGVVEFGTSYDCDRWRKILDALCDIDRGT
RCLIIENNRPKATLGIFSALYQNLEILYLSGVTGCHNIVPSIDERGLNELTRLDVGGCED
LECIMDASKSPHGKSGNPVMLSRLAELYMSELPELKWIWKAPTQHVISLQSLTELSVSEC
NNLTYIFTLSLARSLVQLKSLKVSYCERLEYVVEAKLDHNEREISAGDGNTILALPSLRK
LRFKDLPELISFCSENYYSTWPALEELDVKRCPKLTVNSTELEANLQYLGESFISPCIWR
VEMKMTVVVVKLRILTVGECSHLSDTIPALLKHGLTNLEILYIGELGVQVVFQVEAIIAE
GQENKLFPCLKTLQLEDLRELQVLLYHVGSTHNFSLQSLTFLRVDGCSMLRRLFSSALAR
NLLQLDELILSNCLELEQIIDEDEDEDHLQPVCFPKLTSISVFSCPKLKHLFHISVASSL
QKLSRLYIIGNDELEEVFWHKDGVDVTDYNEIVMNELRKLELINLPNLTNFWPAGYQIPF
PSASYRVLVRNCPKLRGNS
>PB53301157-RA
MVNSNDLESVQARYLFCFNTIVKELEDKETNLKEAQDGINERVEQERQIHSAIDIEKDVE
KWLADVVKEMADVQTLKAKIAEKKSCLNGWCPNWGCQYWMGRKASKETSKLSNLHDRGKF
NTAARPKPLPSDKEMPIPRFVSSFETTESACNQIIEALKKDNIKMVGLHGVGGVGKTTLA
KVVGNRLRQEKIFDEVGIATVSQDPNIKNVQSELVESLGRALDEVDEKKRADRLRLMFSE
SKGRKILIILDDVWKELDLETVGIPANCCKILLTTRLQQVCDRMGCDTRIKLDALDQAEG
LNLLREHAGIDVADKALTDVSKRVADECKGLPLAIKAVGSALRGNTADQWNLALEKLQNA
KLDKIEGIDKDSQDVYGCLKFSYDYLNGEDSRSCFLLCSLFPQDYKIDLEDLLGYAVGLV
WYQAESIEKARSLLRGTIKGLKDSSLLLDTDDDRFVKMHDVVRDVALWIGSEEKKFFTSK
VVIGLAERAVEEGLKQYRGISLVGNGREELPSGLECRSLHILRLENTEYDNKLQVPEHFF
KEMPALKVVTIIGGVLSLKSLQFLTNLQVLQLIRCEVTDASFLGKLEGLQILYLKMSRIE
IPDGLGVKLRILKLLYIDTCSISPITINEFVQLEEFYGLIKNWAVQGMSSEESSARHAEL
NPRPDGSVKLRILEVSECFHLRDTIDALLKHGFENLETLYIGDLGVQVVFQAEAIIAEGQ
ENKLFPCLKRLYLTNLRELQVLYHEGPTHNFSLQNLTYLTVSSSPKLRRLFSSTLARNLL
QLEKLEIYNCWELEQIIAEDEDEEHLQPVCFPNFREISIRYCPKLKHLFHISVAPSLQKL
KNLYIGFNDELKEVFWHKDGADVTDTDYNEIVMNELWVLELRDLPNLTNFWPAGYQIPFP
SVSSEDVHYCTDFRVVHNCPRLPENSEVDPFFADSLFPEF
>PB53301163-RA
MEILSGIASKLGELLVDATIKQARYLFCFNSIVKELEDKETNLKKEKDGINERVEQERQK
HCAIVVEKDVEKWLADVVKEMADVRTLKAKIDKKKSCFNGWYPNWRFRYWMGRKVSKETR
KLSDLQDRGKFSTVALPKPLPSDKEMPIPRFFSSFETTESACNQIIEALKKDSTKMVGLH
GLGGVGKTTLAKFVGNQLRQNNIFDKVGIATVSQDPSIINVQSELVKSLGWALTEKDEED
RADRLRLMFSESKSRKILVILDDVWKELDLETIGIPVGDRDNCCKILLTTRLQQVCYRMG
CDPRIKLDALDQAEGLDLLRKHAGIDVADKTMTDVSKRVADECKGLPLAIKAVGSALRLR
TADEWNVALDKLQNAKLDKIEGIDKDSRGVYGCLKFSYDYLNGEDSRSCFLLCSLFPEDY
EIDLEDLLGYAVGLVWYQAESIEKARSLLRGTIKGLKDSSLLLDTDDDRFVKMHDVVRDV
ALWIGSEEKKFFTSKVGFGLAEWAVEEGLEQYRGISLVGNEKEELPSGLVCPNLHILRLE
NTEYDNKLQVPEHFFKEMPALKVVTIIGGVLSLKSLQILTNLQVLQLIRCEVTDASFLGK
LRIRQILYLEKSPIEIPDGLRDELCRLKLLYIDTGSISPITIKKFPQLEEFYGWIKNWEV
EGMSSEESYAGRAELKSQPDESVVCLPKDFSFPKLQRYDINKVDGDGFVIYRGTRYLCIE
NNHKATLVIFSALYPELENLYLKRVRCCHNIVPSIDESGLNELTFLDVDYCEDLECIMDA
SKSPHGKSGNPVMLSRLAELYMSELPELKWIWKAPAQHVISLQSLTELNVSRCNNLTYIF
TLSQARSLVQLKTLQVSYCKRLECIIEAKFDHNEGEISAVYGNTILELPLLRKLRFEGLP
ELISFCSENYYLTWPALEELDVSSCPKLTVNSTELEANLQYLGEKLRILRVGKCSYLRDT
IDDLLKHGLKNLETLYIGELRVQVIFQVEAIIAEGQENKLFPCLKTLWLENLRELQVLYH
EGPTHNFSLQSLTYLSVDGCAMLRRLFSSTLARNLLQLEELFIQGCWELEQIIDEDEDED
HLQPVCFPKLTRISVYYCPKLKHLFHISVAPSLQKLKHLSLAANDELEEVFWHKDGADVT
DYNEIVMNELRGLELGDLPNLTNFWPAGYQIPFPSASDEDVRNCPKLRPNSEGDR
>PB53301168-RA
MDILSCAGSKFAELLGDATINQTRYLFCFNNIVKELENKETNLKEEKDGINERVEQERQI
HRAIVIDKNVEKWLEDVEKEIADVRNLKAIVDEKKSCLNGWCPNWGSRYWLGRKASKKTS
KLSDLLQDRSKFSTVARPKPLPSDKELPIPRHFMSFGTTKSACNQIIKALKGDNTKIMGL
YGIGGVGKTTLANFVGNQLREENVFDEVGIATVSQDQNIINVQSELVKSLGWELTEKYEK
DRARRLRMMFSESKSRKMLIILDDVWNELDLEKVGIPVGDSDNCCKILLTTRLQPVCDRM
GCDTQIQLGVLRQYEGLDLLRKHAGIDVADTTLIDVSKRVADECKGLPLAIKAVGNALRG
RTADEWNVALDKLQNARLHKIEGIDKDSQGVYGCLKFSYDYLNGEDSRSCFLLCSLFPED
YKIDLEDLLGYGVGLVWYQAESIEKARSLLRGTIKGLKDSSLLLDTDDDGFVKMHDVVRD
VALWIGSVEKKFFTSKVGIGLAERAIEKGREQCRGISFVGNKKEELPNGLAFANLHILRL
HNAVYDYKLEVPEHFFKEMPALKVVNIIRGVLSLKSLQILTNLQVLQLIRCEVSDASFLG
KLKRLQILCLQRSAIEIPEESWDELSRLKLLHIDTSFISPITIKKFPQLEEFYGLIKNWA
VEGMSSEESYARYAESDSQPDGSVVHLPKDFSFPKLQRYHIDKVDGNGFVIYRGTRWLCI
ENDHKATLVIFSALYPELENLYLNRVRGCHNIVPSIDGRGLNELTSLDVNYCEDLECIMD
ASKSPHGKSGNPVMLSRLARLYMSELQELKWIWKAPAQHVISLQSLTELSVSRCNNLTYI
FTLSQARSLVQLKTLEVRECERLECIIKAKFDHNEGEISAVDGNTILELPLLRKLRFEDI
PELMSFGSENYYSTWPALEELDLSSCPKLTVNSIELEANLQYLGEKLRILRVGKCFHLHD
TIDALLKHGLKNLETLSIGELGVQVVFQVEVIIAAGQENKLFPCLKTLWLENLRELQPAK
SYQIYCKGCTMLRRLFSSTLARNLLQLEHLEIYNCPELEQIIAEDEDEDEEHLQPVGPMH
NFSLQSLTCLKVDGCTVLRRLFSSTLARNLLQLEKLEIYFCWELEQIIAEDEDEEHLQPV
CFSKLRSITVGFCPKLKHLFHISVAPSLQKLSRLCMIGNDKLEEVFWHKDGADVTDYNEI
VMNELGRLELRDLLNLTNIWPAGYQIPFPCAKSVDVNNCPKLRLNSEGDR
>PB53301203-RA
MAEIIIPLVPEVVKCLTPLTKQLGYLPNYNDNIKKLKESMVDLKNESSSIENRVNDDKSK
GKKIEEKVQKWQEKVANLLESATNILENEATADNLPCLKRLFTRYKLSKKAAREEKAIGK
LLEAATRFHEVSYRPNYRYLWLKIKRDKDYVSFESRIPALKDIQNALYDDKISIIGVYGM
PGVGKTTLVEEVARLAEEAEEDKRFDQMVFSEVSRTPDVKKIQREIAEQIGLTLDKETEY
ARASMLYAQLKKNRKILVILDNVWTELHLKDVGIPFGDEHKGCKVLLTTRGRDLLSRMGS
EANFSIEILNEEEAWRLFEVKLGNDDLIPRMKSTATHIVKECGGLPIAIEPIAKALRNKT
QSECWKNALHELRMPTENNFHRELGKAYTAIKLSYDALKGEQLKKIFQLCSLMPKSFFAS
DLFKYCIGLGIFRGIDMEDARNKLYTLVHELKDSCLLLEGYSCREFSMHDVVHDVAILIA
CGEQKEFLVRNGDVWEWPDKDALKKCYAISWIDSSGGELPEGLECPQLELLLLSSEHSSV
DVNIPQRFFTGMRELKVVDLTNMQLFSLPSSIDLLVNLQTLCLDYSTLGDITIIGKLKNL
EILSLIESDIVEFPEELGKLTKLRLLDLTNCFHLKVIAPNVIASFTRLEELYMSNCFVEW
KVEDEGSSSKKSKASLDELMPLPRLTTLEIAVENDNALPEGFFVRELERFKILIGDRSFE
PPVILSKDWFRISRSHFLILDHQSLRMLKLKLNWKTICLRKLQGIRKVEYLCLDKFQGVK
NILFELDTQGFSQLKHLLVQNNPDLLFIVDSREIVDCDAFPLLELLSLQNLINLKRICVD
RLSTESFSELRTMKVENCDELSNIFVLSTTKCLPSLQRIAVIKCNKMKEIFAIGGEEPDV
VDNNNAIENIEFAQIRYLSLGNLPELKSFCCEVKGPSMPPSLFNGKVVLPNLEALELCEI
NVKSIWHNQTPCCFQRLTRLIVWGCQKLKFMFYASMIKSLEQLQHLEIRNCTGLQVIISE
GGPGQEPPCFAFRRVTNISLCHLPELTCLYPGLHTSEWPELKKLEVFSCDKLNTFASESF
SFHSNEKKQLHVPKQPFFSFEKIFPNLEELGLSIKDIMMLLQGDFPQDHLFGSLKDLEVR
DDDSASVPIGLLEKFHRLENLNLSFCSYKELFSNGGQVHLIKKLELICLNDLEYLWIPNS
KMGDSILQNLEILKVDSCQKLMNLVTPSGAKSLVRLESLTIYGCSAMTQVVISEGDAAAA
KEEIVFIKLKSLDLHHLDSLTSFSSGNYTFRFPSLEYLCVIGCPKMKIFTAGDLRTLTES
VCYGYGHGEWRSDSNINKIIHQLHEEKTSTPEHLFLFSVVPAKILYFMNAECPDTDEDS
>PB53301234-RA
MLLGDFTILIDVLSSPVEGTFARGYGGVESDRGDDWDIDRESVFCFADSSSKTRGEFMQK
ILPNLRKIIYEADDIMTDCQIRDEYRKDGFCHRFSLRDLFFIYQTGLGKIKGWILSSTEK
LQQIGIVGMGGLGKTTIAQKIFNDGEMVAYFEKRIWVPVSQNFCEERVMRAMLQQLGEDE
SGIEESYLLHKIQQRLSDKTCLIVMDDVWRMNLDWWKNLYPTEKRCFAIITSRNETVVNS
MAVDESRIHRPKILNEEESWSLLCKHAFLTSKGKCPNKEFEKKGGEILKKCGGLPLAIKT
IGGLLAPKVHSLSEWNKINDDFHVYLTTERENNSVVASLRLSYDELPTHLKQCLLCFSVY
PDDFEISGEQMVHWWVGEGLIRGRDNRTATELGFDYLSELVSRCLVEVVHRRGYDGRVYS
CKMHDLVRDMTIQIAKDEAFCSFNEQGRQKLTQDSRWFGFNRDMDPKSLKKSSRVRALIL
QSSTPVSLWNVKSLMSLRVLDFSYCKLDRINVEDLLDKISSLKRLACLNLSGVAGNIEPP
SSIQKLRNLQILVLRRCTKLHPSITSLKKLIILDLGSCPLQYLPRGLEKLIYLQELSGFR
VASQSNTQGCRLNALLGLKQLRVLRMSVNNESEISEDEWNVLSQLEKLKVLAIDAEDCKE
KHASQMLDRLLPPASLQELYFRRYRHEILPKWINLKHLSSLQYLCLEDEDISNFEISSES
DQDSNGTTWVLEGLCLKFMPNLILDWNVLLKDMPILRDSESKQIKDGMKVLKTATQDID
>PB53302357-RA
MAEIIIPFVPEVVRFLAPLKKQLGYLPNYNDNIKKLKESMVDLKNESSSIENRVNDDKSK
GKKIEEKVQKWQEKVANLLESSTNILENEATADNLPCLKRLFTRYKLSKKAAREGKAIGK
FLIKRDKDYVAFESRIPALKAIQNALYDDKISIIGVYGMPGVGKTTLVEEVARLAEEAEE
DKRFDQMVFSEVSRTPDVKKIQMEIAEQIGLTLDKETEHARASMLYAQLKKSRKILVILD
NVWTELHLKDVGIPFGDEHKGCLNEEEAWRLFEVKLGNDGLIRRMKSTATQIVKQCGGLP
IALEPIAKALRNKTESECWKNALHELRMPTENNFHRELGKAYTAIKLSYDALKGEQLKKI
FQLCSLMPKSFFASDLFKYCIGLGIFRGINMEDARNTLYTLVHELKDSCLLLEGYSCREF
SMHDVVHDHSSVDVNIPRSFFTGMRELKVVDLTNMQLFSLPSSIDLLLNLRTLCLDHGTL
GDITIIGELKNLEILSLIGSDIVEFPEELGKLTKLRLLDLTNCFHLKVIAANLIASFTRL
EELYMSNCFVEWKVEDEGSSSKRSKASLDELMPLPRLTTLEIAVENDNALPEGFFVRELE
RFKILIGDRSFEPPDHQSLRMLKLKLNCKTICSRKLQGIRKVEYLCLDKFQGVKNILFEL
DTQGFSQLKHLLVQNNPDLLFIVDSREIVDCDAFPLLELLSLQNLINLKRICVDRLSTES
FAELRTIKVENCDELSNIFVLSTTKCLPSLQRIAVIKCNKMKEIFAIIEFAQIRYLSLGN
LPELKSFFCELRGPSMSPNRRETQEGLTASTGDSEIIVEDMPDTWTSLFNEKVSYINFWF
SSILFYHAFSFCWHISRK
>PB53302365-RA
MAEIIIPLVPEVVKCLTPLTKQLGYLPNYNDNIKKLKESMVDLKNESSSIENRVNDDKSK
GKKIEEKVQKWQEKVANLLESATNILENEATADNLPCLKRLFTRYKLSKKAAREEKAIGK
LLEAATRFHEVSYRPNYRYLWLKIKRDKDYVSFESRIPALKAIQNALYDDKISIIGVYGM
PGVGKTTLVEEVARLAEEAEEDKRFDQMVFSEVSRTPDVKKIQREIAEQIGLTLDKETEY
ARASMLYAQLKKNRKILVILDNVWTELHLKDVGIPFGDEHKGCKVLLTTRGRDLLSRMGS
EANFSIEILNEEEAWRLFEVKLGNDDLIPRMKSTATHIVKECGGLPIAIEPIAKALRNKT
QSECWKNALHELRMPTENNFHRELGKAYTAIKLSYDALKGEQLKKIFQLCSLMPKSFFAS
DLFKYCIGLGIFRGIDMEDARNKLYTLVHELKDSCLLLEGYSCREFSMHDVVHDVAILIA
CGEQKEFLVRNGDVWEWPDKDALKKCYAISWIDSSGGELPEGLECPQLELLLLSSEHSSV
DVNIPQRFFTGMRELKVVDLTNMQLFSLPSSIDLLVNLQTLCLDYSTLGDITIIGKLKNL
EILSLIESDIVEFPEELGKLTKLRLLDLTNCFHLKVIAPNVIASFTRLEELYMSNCFVEW
KVEDEGSSSKKSKASLDELMPLPRLTTLEIAVENDNALPEGFFVRELERFKILIGDRSFE
PPVILSKDWFRISRSHFLILDHQSLRMLKLKLNWKTICSRKLQGIRKVEYLCLDKFQGVK
NILFELDTQGFSQLKHLLVQNNPDLLFIVDSREIVDCDAFPLLELLSLQNLINLKRICVD
RLSTESFSELRTMKVENCDELSNIFVLSTTKCLPSLQRIAVIKCNKMKEIFAIGGEEPDV
VDNNNAIENIEFAQIRYLSLGNLPELKSFCCEVKGPSMPPSLFNGKYLAQSNSLLLSTSN
TIDSVGLSEIKIHVLCFYDQKLGATPAAGDTQLYRFAELTCLYPGLHTSEWPELKKLEIF
PNLEELGLSIKDIMMLLQGDFPQDHLFGSLKDLEVRDDDSASVPIGLLEKFHRLENLNLS
FCSYKELFSNGGQVHLIKKLELICLNDLEYLWIPNSKMGDSILQNLEILKVDSCQKLMNL
VTPSGAKSLVRLESLTIYGCSAMTQVVISEGDAAAAKEEIVFIKLKSLDLHHLDSLTSFS
SGNYTFRFPSLEYLCVIGCPKMKIFTAGDLRTLTESVCYGYGHGEWRSDSNINKIIHQLH
EEKLNKKGVKGICVALWAHYHYTVYIINVPFPPYSTSTPEHLFLFSVVPAKILYFMNAEC
PDTDEDSGHFLCTSSGITFLCSRSILVIHFIVSLQLGYLKFKGNL
>PB53302396-RA
MLLRSPDLSSINSMDILSGIASKLGELLVDATIKQARYLFCFNSIVKELEDKETNLKEAQ
DSINEKVEEARQKHCAIVVEKDVEKWLADVVKEMADVRTLKANLDEKKSCFNGWCPNWGC
RYWMGRKASKETRKLSDLLQDRSKFSTIIKALKGDNTKIVGLYGIGGVGKTTLANFVGNQ
LREENVFDEVGIATVSQDQNIINVQSELVKSLGWELTETYEKDRARRLRMMFSESKSRII
LDDVWNELGLEKVGIPVGDRDNCCKILLTTRLQPVCDRMGCDTQIQLGVLKQDEGLELLR
KHAGIDVADTTLIDVSKQVADECKGLPLAIKAVGSALRGRTADEWNVALDKLQNAKLDKI
EGIDKDSQGVYGCLKFSFDYLNGEDSRSCFLLCSLFPEDYKIDLEDLLGYAVGLVWYQAE
SIEKARSLLRGTIKGLKDSSLLLDTDDDRFVKMHDIVRDVAIWIGKVEKKYFTSKVGIGL
AEWAVEEGLEQYRGISLVGNEKVELPSGLVCPSLHILRLENTLDGNKLQVPEYFFKDMSA
LKLIRCDVSDASILGKLKRLQILCLQRSAIEIPNGLGDELSRLKLLYIDTWSGSISPITI
NKFPQLEEFYGWIKNWEVEGMSSEESYARCAESDSQPDRSVVCLPNDFSFPKLQRYGIIK
ILDALCDIDRGTRCLIIANNHPKATLGIFSALYQNLEILYLSGVRGCHNIVPSIDERGLN
ELTFLYVDHCEDLECIMDASKSPHGKSGNLVMLSRLAKLYMSELPELKLVWKAPTQHVIS
LQSLTKLRVSQCNNLTYIFTLSQARSLVQLKSLKVSYCERLECIVEAKFDHNEREISVGD
GNTILALPSLRKLRFKDLPELISFCSENYYSTWPALEQLDVRRCPKLTVNSTELEANLQY
LGEKLRILTVGECSHLSDTIPALLKHGLTNLEELGISQLGVHVVFQVEAIIAEGQENKLF
PCLKRLWLENLRELQVLLYYVGPTHNFSLQSLTYLRVDGCTMLRRLFSLTLARNLLQLEE
LYVRDCSELEQIIDEDEDEDHLQPVCFPKLTRISVYKCPKLKHLFHISVAPSLQKLRTLR
IGFNDELEEVFWHKDGADVTDYNKIVMNELGKLELINLPNLTNFWPAGYQIPFPSAPHRV
VVRNCPKLSGNS
>PB53302400-RA
MTRTLLLNLNHFSCSWKSPDLMKDLTENKELYMIIDVADSTLIDVSKRVAGECKGLPLAI
KAVGSALRGKGFGEWKVALHKLKNAKLNTIEERAVEEGLEQYKGISMVGNKKEELPNGLK
SPIEIPDELGDELSRLKLLYIDTGSISPITINKFPQLEEFYGLIKNWAVEEMSSEESYAR
CAESDSQPDGSVVCLPKDFSFPKLQRYDINKDDSDDCEIYRGIRSLYIKNNHPKATVRGC
QNIVPSIDERGLNELTICHVTDCKALECIMDASKSPHGKSGNPVMLSRLAELYMRGLPEL
KWIWKAPAQHVISLQSLTELSVSWCKNLTYIFTLSQARSLVQLKSLEVSHCKRLECIVEA
KFDHNEREISVGDGNIILALPSLRKLRFKYLPELISFCSENYYSTWPALEELDLASCPKL
TKLRILKVGECFLLSDTIPALLKHGLKNLEELGIRELGVQVIFQVEAIIAEGQENKLFPC
LKTLYLYDLRELQVLYHEGPTHNFSLQSLTRFSVKGCTMLRRLFSSTLARNLLQLKELEI
YNCRELEQIIDEDEDEDHLQPVCFPKLTSITVDSCPKLKHLFHISVAPSLQKLTHLWIEG
NDELEEVFWHKDGAEVTDYNEIVMNELQGFRLLDLPNLTNFWPAGYQIPIPSAPNEDVHN
CPRLRGNSEGDI
>PB53302410-RA
MEILAGIASKLGELLVDATVKQARYLFCFNSIVKELEDKETNLKEAQDGINEKVEEEQQK
HCAIVVEKDVEKWLADVVKKMADVRTLKANLDEKKSCFNGWCPNWGCRYWMGRKASKETR
KLSDMLQDRSKFSTVARPKPLPSDKELPIPRHFMPFGTTESACYQIIEALKGDNTKMVGL
HGLGGVGKTTLAKFVGNQLREEKIFDEVGIATVSQDPNIINVQNELVKSLGWELTEKDEE
ERADRLRLMFSESKGRKILIILDDVWKELDLETVGIPVGDRDNCCKILLTTRLQQVCDRM
GCDTRIKLDALDQAEGLDLLRKHAGIDVADKTLTDVSKRVADECKGLPLAIKAVGSALRG
RTADEWNVALDKLQNAKLDKIEGIDKDSQGVYGCLKFSYDYLNGEDSRSCFLLCSLFPED
YKIDLEDLLGYAVGLAWYQAESIENARSLLRGTIKGLKDSSLLLDTDDDGFVKMHDVVRD
VALWIGKVEKKYFTSKVGIGLAERAVEQYRGISLVGNEKEELPSGLVCPNLHILRLENTL
YGNKLQVPEHFLKEMPALKVVTIIGGVLSLKTLQILANNLRVLQLIRCEVTDASFLGELK
GLQILYLEKSPIEIPDGLGIELSRLKLLYIDTGSISPITINKFPQIEEFYGVIKGWEVEG
MSSEESHARRTGLDSQPYRSVVCLPKDFSFPKLQRYDINKADSNDERGLNELTYLNVYDC
EDLECIMDASKSPHGKSGNPVMLSRLAKLYMSELPKLKWIWKAPAQHVISLQSLTKLSVS
ECNNLTYIFTLSQARSLVQLKSLKVSYCERLECIVEAKFDHNEREISVGDGNTIIELPLL
RKLRLENLPELISFCSENYYSTWPALEELDLESCPNLTINSTELEASLQCLGEKLRILKV
RECFHLSDTIPALLKHGLKKLEYLRIRNLEVQVVFQLEAIIAEGQENKLFPCLNSLKLKD
LRELQVLLYHEGPTHNFSLQSLTYLSVDGCTMLRRLFSSTLARNLLQLETLRIGDCSELE
QIIDEDEDEDHLQLVCFPKLTRISVYSCPKLKHLFHISVAPSLQKLKCLWITANDELEEV
FWHKDGADVTDYNEIVMNELWGLELEDLPNLTNFWPAGYQIPFPSAKSVVVSNCPKLRGN
SEGDR
>PB53302425-RA
MEILSGIASKLGELLVEATIKQARYLFCFNSIVKELEDNENNLKEAQDGINEKVEEARQK
HCAIVVEKDVEKWLADVVKEMADVRTLKAKIDEKKSCFNRWCPNWGFRYWMGRKASKETR
KLSDLLQDRSKFSTVARPKPLPSDKELPIPRHFMPFGTTESAGYQIIKALKGDNTKIVGL
YGIGGVGKTTLANFVGNQLREENVFDEVGIATVSQDQNIINVQSELVKSLGWELTETYEK
DRARRLRMMFSESKSRKMLIILDDVWNQLDLEKVGIPVGDRDNCCKILLTTRLQPVCDRM
GCDTQIQLGVLKQDEGLDLLRKHAGIDVADTTLIDVSKRVADECKGLPLAIKAVGSALRG
RTADEWNVALDKLQNAKLDKIEGIDKDSQDVYGCLKFSYDYLNGEDSRSCFLLCSLFPED
YEIDLEDLLGYAVGLVWYQAESIEEARSLLRGTIKGLKDSSLLLDIDNDRFVKIHDVVRD
VALWICEVEKKYFTSKVGIGLAERAGEEGLEQYRGISLVGKEKEELPSGLVCPSLHILRL
ENTLYGNKLQVPEHFFKEMPALKVVTIIGGVLSVKSLQFLANNLRVLQLIRCEVTDASFL
GKLKRLQILYLEKSPIEIPDGLGDELSRLKLLYIDNCSISPITINKFPQLEEFYGWIKDW
EVEGMSSEESYARRAELNSQPDGSVICLPKDFSFPKLQRYDINKADIHDNEIYRGTRCLR
IENNHPKATLVIFSALYPELENLYLNRVRGCHNIVPSIDERGLNELTFLDVDYCEDLECI
MDASKSPHEKSGNLVMLSRLAKLYMSELPELKWIWKAPAQHVISLQSLTKLRVSWCNNLT
YIFTLSQARSLVQLKSLEVSYCERLECIVKAKFDHNEREISAVDGNTILALPSLRKLRFK
DLPELISFCSENYYSTWPALEELDLASCPKLTVNSTELEANLQCLGEKLRVLKVGECFHL
HDTIDNLLKHGLKNLETLCIEELGVQVVFQVEAIIAEGQENKLFPCLKSLWLENLRELQV
LCHEGPTHNFSLQSLTNLRVDGCTMLRRLFSSTLARNLLQLEELEIYNCWELEQIIAEDE
DEEHLQPVGPTHNFSLQSLTYLRVHGCTMLRRLFSSTLARNLLQLEVLSVWNCLELEQII
NEDEDEDHLQPVCFPKLTWISVRGCPKLKHLFHISVAPSLQKLSRLYIVGNDELEEVFWH
KDGANVTDYNEIVMNELRELVLDDLPNLTNFWPAGYQIPFPSAMFVQIQKEIDDSKNSGA
EAQQTTDEADASQERDANEDAREEKDGSEHE
>PB53302428-RA
MGCDTQIQLGVLKQDEGLDLLRKHAGIDVADTTLIDVSKRVADECKGLPLAIKAVGSALR
GRTADEWNVALDKLQNAKLDKIEELAVEEDLEQCRGISLVGNEKEELPSGLKSPIEIPDG
LGDELSRLKLLYIDTGSISPITINKFPQIEEFYGVIKDWEVEGMSSEESYGRCAESDSQP
DGSVVCLPKDFSFPKLQRYRISEVDRFSIANDRGTRCLIIENNHPKATVTGCHNIVPSID
ERGLNELTILHVTDCKDLECIMDASKSPHGKSGNPVMLSRLAELSMWELPELKWIWKAPA
QHVISLQSLTELTVSDCNNLTYIFTLSQARSLVQLKSLEVSDCERLECIVEAKFDHNERE
ISVGDGNTILALPSLRKLRFKDLPELISFCSENYYSTWPALEELDLASCPKLTKLRILKV
GKCFHLRDTIDALLKHGFENLETLDIGELGVQVVFQVEAIIAEGQENKLFPCLKSLQLKH
LPELRVLLYHEGPTHNFSLQNLTHLRVDGCTMLRRLFSSTLARNLLQLKLLGIANCLELE
QIIDEDEDEDHLQPVCFPKLTMITVSYCPKLKRLFHISVAPSLQKLESLFITANDELEEV
FWHKDGANVTDYNEIVMNKLQVLEVTDLPNLTNFWPAGYQISIPSYKVFVHNCPMLPENS
GDILFQEFWRTLVN
>PB53302446-RA
MLLGDFTILIDVLSSPVEGTFARGYGGVESDRGDDWDIDRESVFCFADSSSKTRGEFMQK
ILPSLRKIIYEADDIMTDCQIRDEYRKDGFCHRFSLRDLFFIYQTGKDLKHINSRIEKME
SSLGEYGRAEQPIIQQGPNNSSYQIFKYSREDREPSEIIGWILSSTEKLQQIGIVGMGGL
SKTTIAQKIFNDGEMVAYFEKRIWVPVSQNFCEERVMRAMLQQLGEDESGIEESYLLHKI
QQRLSDKTCLIVMDDVWRMNLDWWKNLYPTEKRCFAIITSRNETVVNSMAVDESRIHRPK
ILNEEESWSLLCKHAFLTSKGKCPNKEFEKKGREILKKCGGLPLAIKTIGGLLAPKVHSL
SEWNKINDDFHVYLTTERENNSVVASLRLSYDELPTHLKQCLLCFSVYPDDFEISGEQMV
HWWVGEGLIRGRDNRTATELGFDYLSELVSRCLVEVVHRRGYDGRVYSCKMHDLVRDMTI
QIAKDEAFCSFDEQGRQKLTQDSRWFGFNRDMDPKSLKKSSRVRALILQSSTPVSLWNVK
SLMSLRVLDFSYCKLDRINVEDLLDKISSLKRLACLNLSGVAGNIEPPSSIQKLRNLLIL
VLRRCTKLHPSITSLKKLIILDLGSCPLQYLPRGLEKLIYLQELSGFRVESQSNTQGCRL
NALLGLKQLRVLRMSVNNESEISEDEWNVLSQLEKLKVLAIDAEDCKEKQASQMLDRLLP
PASLQELYLRRYRHEILPKWINLKHLSSLQYLCLEDEDISNFEISSESDQDSNGTTWVLE
GLCLKFMPNLILDWNVLLKDMPILRDSEVSRCFNLKNSPCQDEFDWKSKQIKDGMKVLKT
ATQDID
>PB53302451-RA
MGVDESRIHRPKLLNEEESWSLLCKHAFLTSKGKCPNKEFDKKGREILMKCGGLTLAIKT
IGGLLAPKAHSLNLKQCLLCFSVYPDDFEISGEQMVHWWVGEGLVRGRDNRTATELSFDY
LSELVSRCLVEVVHRRGYDGRVYSCKMHDLVRDMTIQIAKDEAFCSFDEQGRQKLTQDSR
WFGFNSDMDPKSLKKSSRLRALILQSSTPVSLWNVKSLMSLRLKLIILDLGSCPLQYLPR
GLKKLIYLQELSGFRVANAQGCRLNELLGLKQLRVLRMSINNESEISEDEWNVLSQLEKL
KELYLRRYRHEILPKWINLKHLSSLQYLCLEDGDISNFEISSESDQDSNGTTWVLEGLCL
KFMPNLILDWNVLLKDMPILSYAEVSRCFNLKNSPFALDKPAVWKKNQD
>PB53302502-RA
MEILSGVASKLGELLADTTINQARYLLCFNNIVKDLEVKETNLKEAQDGINKAIEEERQK
HRAIVVEKDVEKWLADVVKEMANVQNLKAKIDENKSCLNGWCPNWCCLYWLGRKASKETR
KLSDLQKKCGKFSTVARPKPLPSSKELPAPRHFTSFETTELACNQIIESLKRESTKMVGL
HGLGGVGKTTLAKFAGNQLRQQKIFDDVGIATISRDPNIINVQSELVKSLGWTLTEKDEN
DRADRLRLMFSESKSRKILIILDDVWKELDLETVGIPIGDRDNCCKIILTTRLQPVCDSM
GCDTRIQLGVLKQEEGLALLRKHAVIDVADSTLIDVSKRVAGECKGLPLAIKAVGSALRG
KGFGEWKVALHKLKNAKLNTIEGIGKEDQDVYHCLKFSYDYLNGEDSRSCFLLCSLFPED
YEIDSEDLVGYAVALDWYQAESIEDARSLVSGTINELKASSLLLEAGNDRFVKMHDIVRD
VALWIGSMEKKYLTSKVGIGLAEQAVEQYRGISLMGNEKEELPSGLVCPNLHILRLETTE
YDYQLHVPEHFFEGMLALKVVTIIGGVISLKSLQFLTNLEVLQLIRCNVSDASFLGKLKR
LQILCVKGSPIEIPEEFEDQLSRLKLLIFIDSGSTSPITIKKFPQLEEFYGWIKDWEVER
MSAEESYARAAELNSQPDGDEIQDDDGKTLRTDKKISRLPEDFTFPKLQMYFVSNWNKLK
VGMEKGEIFGQRRCLMISNCEATSLGIFSALYQELEILYLSGIVGCQYIVPSIDERGLNE
LSCLFVNNCKELECIMDASELPHRKSGNPVMLSRLAELSMWELPELKWIWKAPAQHVISL
QTLTELNVHRCNKLTYIFTLSQARSLEQLKSLYVRECERLECIVKAKFDHNEGEISVRDG
NTMLALPLLRKLTLDDLPQLMSFCSENYCSIWTSLEESHLRHCPNLTINSTELEANLQYL
EENLKILNVENCSHLSDMILALLKHSLKNLEYLGITQLGVHVVFQLEAIITEGQENKLFP
CLKTLYLHDLRELQVLYHEGPTQNFCPQNLTELTVGGCTMLKRLLSSTLARNLLQLEALV
IWNCLELEQIIDEDEDEDHLLPICFPKLNYISISHCPKLKHLFHISVAPSLKKLKYLCIT
ANDELEELFWHKDGADVTNYNEIVMNELRDLKLRGLPNLTNFWPAGYQIPFPSASYEDVR
NCPKLRANSEGDR
>PB53302509-RA
MADVRNLKAKIDEKKSCLNGWCPNWGCRYWLSRKASKKTDKLSNLLQERSKFGPVAHPER
LPSDKELPTPKHFMSFGTTESACNQIIEALKNDSTKIVGLHGLGGVGKTTLANFVGNLLR
QQKIFDEVGIATVSQDPNIINVQSELVKSLGWALTEKDEKDRADRLRLMFSVSKSRKILI
ILDDVWNELNLETIGIPIGDRENCCKILLTTRLQPVCDRMGCDTRIQLGVLKPEEGLALL
RKHAGIDVADSTLIGVSERVADECKGLPLAIKAVGSALKGKGFGEWKVALHKLKNAKLNT
IEGIGKDDQGVYHCLKFSYDYLNGEDSRSFFLLCSLFPEDYEIYLEELVGYAVALDWYQT
ESIEEARSLVSGTIEELKASSLLLDAGNDIFVKMHDIVRDVALWIGLMEKKYFTSKVGIG
LAERAVEQYRGISLMGNENEELPSGLVCPNLHILRLENTEYDYQLHVPEPFFEGMPALKV
VTIIGGVFSLKSLQFLTKLQFLQLIRCEVSDASFLGKLKRLQILYVQSSSIQIPEELGDE
LSRLKCLFIDSGPISPITLKKFPRLEEFSGWIKDWEVEGMSSEKSYARVAELNSQSDRKI
VCLPIDFKLPKLKRYFISNYSGDSALEDEDEIFGQGRRLTINNCEASSLGIFSALYQELK
ILYLRRVIGCHNIVPSIDERGLNELTYLYVECCEDLECIMDASKLPHGKSGNPVMLSRLA
RLYVRELPKLKWLWMAPAQHVSLQTLTKLRVSACNNLTYIFTLSQARSLVQLKSLIVSNC
ERLECIIEVKFDHNEGEISVEDGNTTLVLSFFCSENYYSILPALEKLYLQDCSNLAVNSL
QYVEEVFYLSQKLRILKVDECSHLRDTIPT
>PB53302514-RA
MEIIKDILKDCLKEIFKPLLEPIEKCLVNAIKEPASYLFCFNRIVEKLEDEQTKLKKALD
VINKTIEDKRQKRPDTVVDQNVTKWLEDVDRELGDIRKLKAEIDKKDSSLHGLCPEWGCR
YSLGGKASEKTRKLFDLLQHYSQFNTDALAKPPPLERELSLPSYFSSTYKTTESAYNLII
DALKKESTKKVGLHGLGGVGKTTLAKFVGSQLRQQKIFDKVGLATVSRHPNIINVQNELV
NSLGWELKQKDEKDGADQLRSMFSASKSTEILIILDDVWNELNLNEKFGIPIGDRDNRCK
ILLTTRLQSVCERMHCDSQIPLGTLTPEEGLALLKRNAGIDVNDSTLNNVSKDVAGECKG
LPLAIEAVGSALRGKGFDEWNLALHNLREAKLYAIEGIDKDEKDVYGCLKFSYDNLNGED
SKLCFLSCSLFPEDYEINLEDLVGYAVGLTWYRAESIENARSLLCGTIKGLKAASLLLDT
GNDRSVKMHDIVRDVAIWIGSEVLVEKKFFSKVGIGLAERAMEEGLEQYRGISVMGNKEE
ELPSRLVCPNLHILRLDNTLYDYKLQVPENFFEGMPALKVVTIIGGVLSLKSLRFLANNL
RVLKLIRCYLSGTSFLGELKRLELLYLEDSPIVIPEDLSDELRRLKLLYIDTGSVSPITI
KKFPQLEEFYGGIKNWEIEGMSSEESNVRLAELNSQADGSVVRLSKDFTFPELQRYIMGT
GQRVHYNMVNGDKTRSLTIENDSPEATSLDIFSTLYQNLESLDLTGIIGCHNIVPSIDPR
GLNELTFLYVYNCGDLECIMDASQSPHGEGGNPMVLSKLARLNMSVLPELKQIWKAPAQH
VSLETLTALQVYKCNNLTYVFSLSQAQSLKHLESLEVTECKRLECIIEAKFDHNEGEISV
GDRNTMLALPLLRNLSLLGLPELISFCSENYCPIWPALEELCLRDCPILTVSSTEVQANM
QYLEEKLRILVVGGCSHLRDTILALLKHGLKNLEKLNIRRIEVQVVFQLEAITADGQENK
LFPCLKELELEYLQELQVLYYEGPTHIFSLQNLTFLTVDGCTKLRRLLSSTLARNLLQLV
VLRILKCSELEQIIDEDEDEDHLQPVCFPKLTEISVCYCPKLKHLFHISVAPSLKKLTYL
QIEQNNELEEVFWHKDGVHVMDYNGIVMNELQELRLEDLPNLTTCTRSWLYQASRKLSRK
>PB53302517-RA
MEILSGVASKLGELLTDATINQARYLFCFNSIIKELGDKETNLKEAQDGVNEKVEQDRQK
HRAVVVEKDVEKWLADVVKEMANVQNLKAKIDENKSCLNGRSPNWCCRYWLGRKALKKTS
KLADLLDRGKFSTVAHPKPLPSNRELSAPRHFMSFETTELACNQIIEALKKDSTKMVGLH
GLGGVGKTTLAKFAGNQLRQQKIFDDVGIATISRDPNIINVQSELVKSLGWALMEKDEKD
RADRLRLMFSESKSPKILIILDDVWNELDLETIGIPVGDRDNCCKILLTTRLQPVCDRMG
CDTQIQLGVLKREEGLALLRKHAGIDADSTLIGVSERIANECKGLPLAIKAVGSALRGKG
FGQWKVALHKLKNAKLNTIEGIGKDDQDVYHCLKFSYDYLNGEDSRSCFLLCSLFPEDYE
IDSNDLVGYAVALDWYQVESIEEARILVSGTIKELKASSLLLDTGNDRSVKMHDIVRDVS
LWIGSMGKKYLTSKVGIGLAERVVEESLEKCKGISLVGNKKEELPSSLVCPNLQILQLQN
TVYNYKLKVVTTDGLAERAIEQYEGISFLGYVKEELPSGYDYQFHVPEHFFEGMPALKVV
TVIGGVISLKSLQFLTNLQVLQLIQCKVSDASFLGKLKRLQILCVKESPIEIPEELGDQL
SRLKLLIFINSGCISPITIKKFPQLEEFYGRIKDWEAEGMSSEENDDGKTLHTDKKIARL
PKDFTFPKLQRHHVSNGNMLEFLMQEEDEIFGQRRGLKINNCEATSLGIFSALYQELEIL
NLRTIIGCHNIVPSIDPRGLNELTCLSVDECKELECIMDASKSPHGKSGNPVMLSRLAEL
SMWQLPELKWIWKAPAQHVISLQALTELTVCGCNNLTYIFTLSQARSLKQLKSLYVSECR
RMECIIEAKFDHNDGEISVGDGNKMLALPLLTKLTLHNLPKLKSFCSENYCSIWTALEES
HLRHCPNLTVSSTELEANLLYLEENLKILNVDNCSHLSDTIPALLKHGLKNLEDLKISQL
GVHVVFQLEAIIAEGQENKLFLCLKSLQLKNLPELQVLYHEGPTHIFSLQNLTRLLVIRC
SKLKRLLSSTLARNLLQLEELSVRKCLELEQIIDEDEDEDHLQPVCFPKLRRITFYNCPK
LKHLFHISVAPSLQNLTQLWVESNYELEEVFWHKDGADVTDYNEIVMNGFWNLILLDLPN
LTNFWPVGYQIPAPHGRFLSCPKLRANSEGNR
>PB53302911-RA
MGNIIGIQISCDAIFTLCLNCTVHKAAYVRQLKDNLRALQSELEKLIEARNDVMRRVEVA
EQRRMKRTDQVQGWLSRVQAAETEVGQLTRDSPQEIDKLCLGGYCSRNYKSSYRFGKQVA
ETLLVVRTLMGERAFDEVVVEIVEESIVADERPTEPLVVGLQSILEQVWSCLVQETAGII
GLYGMGGVGKTTLLTLLNNKFLNRPYGFDFVIWVVVSKDLQLEKIQETIGKKIGLFDGLW
KNRSREEKALDIFKVLSKKKFVLLLDDLWERVDLTKVGVPVPNSRNVASKVVFTTRLLDV
CGLMEAHKKFKVECLSDEDAWQLFREKVGEETLNYHHDIPELAQMVAKECGGLPLALITI
GRAMAYKTTPEEWRYAIQVLRRAASEFAGLGKEVYPLLKFSYDSLFSDTIRSCLLYCSLY
PEDYHISKSDLIDCWIGEGFLDENDRFEAQKQNQGYFTIGILVHACLLEEVEDDKVKMHD
VIRDMTLWIACEVEKEKENFLVYAGAGLCKASTISGWVKIRRLSLMENHIEDLSNIYPRC
PHLVTLFLNNNKLEVISSRFFHYMPSLKVLKLSHIQLTELPSRISKLVSLQHLDLSHTRI
KELPGELEILVNLKCLNLNHTMYLSVIPRQLISKFSMLHVLRMFSSLYFKNSEVSGDGVL
FARDELLVEELLGLKNLEVLEFTLTSSRVLQIFLTSNELRRCSQALFLDGLKNSKWIDAS
QLAELKHLNRLRIRDCEELEELTVDLRQSCVFNSLQKVQISLCSKLKDLTFLVFAPNVKS
IEIRSCLAMEEIISVQKFADFPETVRNNLNPFAKLQHLELVCLRNLNSIYWKPLPFSQLK
EMLVDDCYFLKKLPLDFNSAKERKIVILGEEYWWRRLQWEDEATQNAFSPCFKSL
>PB53303249-RA
MGAQAFVSRLYNQLENLLREESTGSDPRFQEQVQEASRYLPSLEEFPEDDVGSASGVLLQ
LQAVYLVEDVTDTLLVLKQFLEIKRRDNNVFKKFLWRRSSSSRQIQLTGDMKKLAKALYN
HLHLIHKKEAAETTILKIDDFIGGITHHVDFWEHHMARPWQRISSYCFEQEINLVGLEEQ
INNLVSLLIREHNHNSQVIAIVGEAGSGKTTLTRSVYDRVDVKRHFAKRAWVRVRSEAKV
RDVLIDILQQINDEMLVEASSPEEELASSLATLVKETSYLIVVEDVETPQVWQVLRKALD
YSSSKSKDGKIILTTSNENNIPPEAKAAGSTLHVRRLNEEESWELLLRTLTRAAELDGVL
NNSELVTLKERILKICGGLPMRIVLLGGLLSATVANYKEWPSVIDRAAVDKSDGGVSGLL
ALSYQKLPSGLKPFFLYMGVFPRAFEVPVRRLIHLWCTEPFVLPIDTDLAETYFEELVIR
NLIHVTKWRLDGTPKMCRLPTVLYDVFSPEAAKAGFFHHQLESSSAEEQQPQFAVRRLAT
YLGVSTNFIPSEWSWSWHLRSYVAFDTRIQGSPATEIYVFLDKMITAKSNRGEFVLLTVL
ELEGVYKPKLSDDVLRSTFIDSLPKSVGILPRLETLDVKHTKLRFLPDSIWKAKKLQHLY
LNWIHSPIDGLSLSSLNNLQTLWGLSIESYTPPRQPDPKEFPGLRTLGVKCNSPMAINFI
KNLVSESHKLQAFKLVCARSDEFVGIEYGEARVTTLQELYLRGTIHSLFDYASVWNYPNL
KILTLSMSRLVHDPMPPLEKLAQLKILRLYRGAYLGGEMTCKSGGFPQLRVLKLWNLFSL
EEWTVKKGAMPRLRELEIRSCNNLKPPQPQGLQNLTNTLKEFVLTNMPSTFGDAVEPILQ
GTNVHIQKNQWSSFL
>PB53304724-RA
TEFDKLIQAKDDLLNEVNLAEQQPRTRRTHQVKGWLQRVQQMGTKVTKVQEIRAQEIDRL
CLGGFCSKDLISSYRFGRRVVELKKEVIDLKNERGDIVDIYEMVPEDPAVELPVERTVVG
QQSILDQVWRYITEKENNVGIIGLYGRGGVGKTTLLKQVNNHFRCREHNFDVVIWVVVSR
ELKLQQIQHDIGERIGLLSDKEWQSKSVKQKALDISNNLSQKKFVLLLDDIWQPIDLTEV
GVPLQSLNVESKIVFTTRSLDVCGQMRADKGIEVSTLTHGQAWKLFQEEVGTSVLGSHPD
IPKLAETLAKECRGLPLALKTIGRAMAGRRNREQWQHAINVLRTSASKFPGMEENVFSRL
KFSYDCLPRDELRSCLLYCCLFPEDFRIPKRELINYWISEGFSDGFGDGYTIVGDLVSAC
LLEEEDDYYLKMHDVIRDMALWIACKIRKKEENFLVCAGVGITKAPKIEEWEGVKRVSLS
DNKIESLSEIPNCPHLQTLFLDRNCIMEITDGFFELMRSLRVLSLSQNSLTELPSGISSL
VSLQHLDVSYTDISGLSHELKALLNLRYLNLERTYHLSRFPPELISSFSKLEVLRMLESG
ADSTAEQGSVLSEDAEPLMKELLCLKLLNLISFSLYSSRGVRNFLKFPKLLRITQALSIS
DCEIPLLNVSHLAYMEHLKDLVIDNSNLEELKTDCTGEVQKVLQCGFRSLHLASIAFCSR
VKDLTWLAFAPNLKIIVIMHCDDLEEIISVEKLNELSDIMGELNFFAKLELLDLYHAENL
KSIYQGALPLPQLKEIRVTQCPKLKTLPLNSNSTKLRNIVISGGKDWWEELQWEDQATQN
AFSTCFVPSR
>PB53305579-RA
MPRLFKIVRAKYLLPQSLIHLSFSNIEQMDDPMPALEKLPLLQLTCGSDGFPKLKIVHLN
SMPWLEEWTMRLGAMPKLQCLILNSCANWKKIPEQLWCIKSLNKFECWWPQPELRQKLRD
FEDKVQYDNQGCWLLTTESEGDMDINLGLFSERLRRVLAGEEFTQVNAEEGQTLAELEDF
KAIIDKIRCFSYISENVIDTFAISITQQKSQSGCSKDICDALLGLQSKIIDIKQQMQQVQ
HIHSRIVDELKSFEAKASNFPASSSFKNRDTVGLDNRMEELLDLLIEGPPQLSEQYIVSW
QACNIQEYSGLLSSMHNTSKQTSASLYPGGFRHYCYICHSPQVQPPTVAVLDSIGLDKMA
FAAEAYSSNYVKHYFDCHAWVEESLPYDADQILYDIIKFVMPSSRLSEIMEESSEMKKII
LHEYLMTKRYLIVLDNVWRISFENGENIGLDFVPTGGPLRVTYQGWPFRILYHESISLKE
NIEEALDEPLGLQVVAYCMLPFYLKLCCLYLSVFPVHFEISTKQLYQSWIAEGFITDNNE
ATAEKYLEQLINGGFVILIEEAKGLASSLFSSVAIFLFLLFISCCFAVVKLATRPLRVTY
QGWPFHILYHGSISLKENIEEALDEPRGLQVVAYCMLPFYLKLCCLYLSVFLVHFEISTK
QSYQLWIAEGFIPNNNEATAERYLEQLINGGFVDAGKRGDRGRINTCSIPGHCSPALLTV
AFEGEFFISPIMDQEVKLWENVKRFTAHGNLNDFSFLDHFDSFLHSLLHLTLGSHYLDSN
YCEKIYKMFKFLRVLDLGSLVLIRYPSEIEYVFLLRYLNLNIPSLKSLPSSLLNSLLNLY
TLDMPFSYIDHTADEFWKMSKLRYLNFGSITLSAHPGKYCGSLENLDFISALHPCCCPED
ILGRLPNLRNIQIWGDLIYYQSLLSKILYRLSCLESLKLAKESKIPRRSNIILAKYQFPP
SLTHLSFLNIELMDHPMPALEKLAVLHLKSMLWLQEWTMGIRAMPKLECSILNPCAHLKM
IPEQLWCLKSLNKLELWWPELELRQQLREFEDKEQYGIQLYPYGI
>PB53305583-RA
MEELLDLLIEGPPQLSVVAILDSIGLDKTAFATEAYNSSYVKHYFDCHAWIPDISYADQI
LDIVIKFLMPSSRLSEIMDKNYEMKKIILHEYLMTKRYLIVIEDVWTIGVWDVIREILPD
NHNRSRVLITLTQIEMVTSFKLEDGENIGLDLVLTGGPLRATYNGWTFLILYHGNISLEE
NIGKAVGIPLVLRHFKYCSLPFCLKLCFLYLSVFAAHLEISTRQLYQLWIAEGFIPNNSE
ATAESYLEQLIKEGFVEAKKRKAGGTINTCSIPGRWRPVLLTVHYMVEFIVSPFMDPKGK
SPKKVKRLNAVKRQEDFAYLDYYDSQLHSLLCCSPESRHFDPMDWEKICGMFKLLRVLDL
GSLVLIQYPSGIENLFLLRYLKLNIPSLKSLPSSLLSNLLNLYTLDMPFSYIDHTADEFW
KMNKLRHLNFGSITLPAHPGKYCGSLENLNFISALHPCCCTEDLLGRLPNLQNL
>PB53305588-RA
MGKVFASNPLSLNVTDPAFESWLRDSGYLESLDTATTTSATAVTTASTKETATAMTITHS
LLHYLYTFISLLTANPFAKLTTDDFSANTPSWTREFIGALGSYSFPSSPHTLKLRVHENV
KLTLSLSPSYRYQMPLALVGLISSLALWDFFKFCSDKWNWDRHPVIRQAQSIVILSPQRE
DMTPATCKKRESNCHNNNSNYTALMLNRNQKQSLVKAMPTVTIPVSRFECDLDTHLCVCV
PARNSTFVEEIKACLASSSDILDAELQNLWRYNLCSGESERGGDMHINFRLFSERLRRVL
AGEEVTLPDAAKQPIQNLHAEVEIVTSWLSEFEDDISLLLFEKMAEEESHDPDLATVMDE
INWFTYESEKVIDTFINSITQQKTQSSCSKDIFDALQGLQSRITDIKQRMQQLKHMDSKI
IDRIKTSKAEAGISSSSKSRDTVGLDDRMEELLDLLIEGPPQLSVVAILDSIGLDKTAFA
GEAYNSSYVKHYFDCHAWITEPYSNEYDADQILDIVIKFLMPSSRLSEIMDKNYEMKKII
LHEYLMTKRYLIVIDDVWSIDMWDVIQEILPDNQNGSRVLITLTDIRIIISFQFEDGENM
RLDLVPTGGPLRATYKGRPFLILYHGSISLEENIREAVETPLGLRYIKCLMLPFCLKPCF
IYLSVFPAHQEISTRQLYQLWIAEGFIPYNSEATAESYLEQLIKEGFVEAKKRKAGGTIN
TCSIPGRWRPVLHTVPYMVEFICSPFMDPKGKSPKKAKRLNAVEREGDFACLDDYDSQLH
SLLCCSPETRHLDPIDWEKFCGMFKLLRVLDLGSLVLIQYPSGIENLFLLRYLKLNIPSL
NSLPSSLLSNLLNLYTLDMPFSYIDHTADEFWKMNKLRHLNFGSITLPAHPGKFCGSLEN
LNFISALHPCCCTEDILGRLPNLRNLRIRGDLSYNQSLLSKSLCRLSCLESLKLANESKM
PRLSKIVLAEYLFPHSLTHLSFSNTDLMDDPMPTLEKLPLLQVLKLKQNSYSGRKLTCGS
YGFPNLKVLHLKSMLWLEEWTMGNAAMPKLECLIINPCAYLKKMPEQLWYIKSLNKFDCW
WPQPELRQKLREFEDKEQCGIQLYPYGI
>PB53305648-RA
MDVDNVVEEVERLKEEIQMNKSSTCLNGWCPNWAWRYRLSRKAAKKKLIMAKLQVRGKFT
TIIEELKDEKTMMVGMYGTGGAGKTTLANVIGNEVQERKIFDEVAKAVVSQNPNLINIQD
QLADSLGMTKQEKSSLEERAKRLHLRFTDTSKKILIILDDVWAKLDLATIGIPSAPDLKG
CKILLTTRRQHVCTAMGCQSRIPLNTLNEEEGLALLKRHAGIDDGDFSMNGAAKEVAREC
RGLPLAIVSVGSALKEKGITEWKAVSQKLKNSKLIDVEDVDVDVYACLKLSYDYLKGENT
KLVFLLCSLFPEDFKIEVEDLVRYGIGLGLFEDADTIEDARNELHMLVNNLKDCSLLLDA
GEQFVKMHDMVRDVALWIASKGSNVFMGKAGNGLKEWPKRDGLDHYTAISLMKNNLKELP
TGLVCPKLEILLLGSESYDQLIVVPDQCFKEMKALKLINCRLRDMSSLRKLKRLRILSLQ
GSSFGEISEELRNLRELRLLDLRGTFISLSMMERLPPLEEFNGDIELQVEQRSTEINSDP
FLPAESFDENAEYHPEAFAFSRLRRHQIKVNYDFPRNLPGTAALRVKDIEASSLIIFKPL
YRNLHYFALYNVIGCQNIVPSIDQDGFNELNYLALRDCEELEYIIDTSQRQDESKTDLVL
HLCLAKLNLYDLRALKWIWKGPTNRISLQNLMDVEVTRCLNLRYVFSVSLAKSLVQLQTL
KIRECQSLEDIVFDDNERKGNVSAGDRNVMAFPMLRILELQELPKLINFCPDNCYSTWPA
LKHLALESCPNFAIRAELEANVYNFLENLEFLCVVDCNHLGDAVFAMLKHGFKNLEHLKI
GNLLGVQVFFQLDATLTNAQEGKISLLRSTLKELTLENLPELEVLCKCPAHVLSLQNLTS
LILKDCNRLRHIFSSVLARNLLQLNHLRIEHCKELEQIIVEDVDEDHLQHVYFPNLIYIN
VRECNKLERLFHVDIARGLQKLTELTVCDNMRLVEVFGQKDDAGIEDNYEIVLGELWCLE
LNRLPSLTNVCPMGYHFIFPSLRSFKVIDCPMISTRFSAGQTDSVHAEAEVHILRSIPRF
FYYSYLLLVLFSGTTRKLSFV
>PB53305651-RA
MDVYNVVAEVQKLKEDIQVNKSTFLNGWCPNLGRRYQLSRKAAKKTLIMAKLQDRGKFDK
VAHLKPLQGIQISAPRDFMSFAATKLGSDQIIEALKDEMTMMIGMYAIGGAGKTTLANMI
GNEVQEQKIFDEVVKAVVSQNPNLINIQDQLAASLGLMFEEKSSLEERAKRLYLRFTDTD
KRILIILDDVWAKLDLATIGIPFDSDYKRCKILITTRRQHACISMGCQLRFPLNTLNEEE
GLALLKRHAGVNDGDFSMNDVAKEVASECKGLPLAIVAVGSALKGKGINEWKAVSQKLKN
SKLFDVEDVDADVYACLKLSYDYLKSENTKFVFLLCSLFPEDFKIDKEDLLRYGIGIGLF
DDADTIEDARNELHLLVTNLKDCCLLLDAGEQFVKMHDIVRDVALWIASEGKNVFMGKAG
NGLTEWPKKYGLDCHTAISLTDNNIKVLPTGLECPKLEILLLGGYNHCNVVVPDQFFKQM
KALKILTIIKGELSLESLELLENIRTLQLIKCTLRDMSSLRKLKRLRILNLRFSYFVCEI
SEGLGDLDELRLLDLRETRHPLSVMRRFPPLEEFYGDIEFKDVQIEPTSSEINSEPCFDF
SKLRRYKINLNVDFPRYLPGTTALEMKDIEATTLILFKALYPRLQYFALTNAMELECIVD
TSQQQAPPIAFSNLTKLCLIDINRLTEICYGANYPRKFLENLEILYVSTCHSMHSLLSAK
LLRQLQKLKEVEVNFCNKLQEVFRCHNEKESDPVLLIYLAKLNLVDSRELKWIWKGHTNH
VSLQNLTDVEVTKCPSLAYIFSVSLAKSLVQLKKLKVRKCESLKHIVFNDNDRKGNVVAL
PNLRDLQLEELPNLISFCSENNYSTWPDLRKLVLICCPNLAIEAELAANVHSFEE
>PB53305654-RA
MEIVAGIASKIGEYLVEATVHQVRYLFCLNSIVDDLQNEEINLKLAEDRIKQEVEREKRN
TKVTEKDVEKWLVDVDNVVEEVERLKEEIQVNKRSTRPNGWCPNWVWRYRLSRKAAKKTL
VMAKLQVRGKFNRVAHLKPLQGIKLSAPRDFMSFEATKLTSYQIIEALKDEKTMMVGMYG
TGGAGKTTLANMIGNEVQEQKIFDEVVKAVVSQNPNLINIQDQLAGSLGMTIQEKSSLEE
RAKRLHLRFTDTTKKILIILDDVWAKLDLATIGIPFGSDRKGCKILLTTRRQHVCTAMGC
QSRISLNTLNEEEGLALLKRHAGIGDGDFSMNDVAKEVARECKGLPLAIVSVGSALKEKG
ISEWKAVSQKLKHSKLVDVEDVDVDVYACLKLSYDYLKGENTKLVFLLCSLFPEDFKIEV
EDLVRYGIGLGLFEDADTIEDARNELQLLVNNLKDCCLLLDAGEQCVKMHDMVRDVALWI
ASTGSNVFMGKAGNGLTEWPKKDGLDHYTAISLMKNNLKELPTGLVCPKLEILLLGSESY
DHFIVVPEQFFKEMKALKVLKITNGELSLESLEFSENIRSLQLINCRLRDMSSLGKLKRL
RILSLQDSSFGEISEELRNLGELRVLDLRGTFISLTMVEKFPPLEEFSGDIELKIEQKST
EINSEPCFRADSLDEDAECHPQAFFFSKLRRHQIKVNHDYPKNLSRSTALRVSDIEASSL
IVFKPLYRNLQFFALVNVMDYQNIVPSIDQGGFNELDCLLLCDCKDLECIIDASQQLVPH
TAFSNLTQCQSICRLSSATLLQQQKLKKVEIWSCNKLQQVFQSYDDRQSALVLLLCLAKL
KLYDLWELKWIWRQTTHRVSLQNLMDVEVTECHSLRYIFSVSLAKSLVQLQTLKIRECQS
LEHIVFDDIDVEGNVSAGDKNVMALPMLRKLELEELPKLINFCPEKFYSTWPALKHLTLE
SCPNFAIGAELEANLDNFVENLEFLYVADCNQLSDAVLAVLKHGLKNLEHLKIGNLLGVQ
LFFQLGATLSDGQERKISLLRSSLKDLTLENLPELEVLCKGPTHVLSLQNLTSLILKDCN
RLRHIFSSALARNLLQLKHFRIEHCKELEQIIVEDEDEAHNQISSSDHLQHVYFPNLIYI
KVKECNKLERLFHVDIARGLQKLRELTVCDNMRLVEVFGQKDEAGIGNDYEIVLSELWHL
ELNGLPSLTNVCPMGYHFIFPSLRSFKVIDCPMISTRFSAGQTDSVHAEAEEPQMDDENV
SAKVPLECASLVVDCSVAVVSSFSPSSKHQEFRIIILMLQSEPIGDLLKFRPPGRGDLVK
LIAHGRGDLLELITLGRGDLLELIAPGRGDLLTPGRGDLLHLIVPGRCDLLKLITPGQDQ
MANSAARIFLKNGKSFPQHLGSRLVGLPCPSSNVVNKHQLQLLDKPLISQNPTQQQQYLY
LQRPASGNGFNFVDFVLGNEEAREGKMRLVSRRDEDEDGDGESDHVDDEDDFDDDEDDEP
FDDGGNHYSSGDEYYNCCNVDEDDDTE
>PB53305664-RA
MATEISNGALSKIGEYLVEATIHQVGYLFRFKSNVESLMNEDKNLRLALDRVQLEVTIAE
RNAEDIEKDVQKWLDEVRDIITAVQKVEEEIQANRTCLSGLCPNLAWRYRLSRKAEKMTG
KLLNLVNRGKFDRVGHIPPGIEFFSSTDFVQFESTKSTFAKIIEAMKDDKINMVGLYGMG
GVGKTTMAKEVAKKVLELDIFEEVVFAAVSQNPNVRNIQGQMADSLGLKLDEESDAGRAG
RLMKRLKGKKQILIILDDVWEKLVLEKIGVPFGDGCKILVTTRRKQVCHSMGCESQIPLN
ALVEEEGLDLFKRNACIGDELPTLNDLAKEVARECKGLPLAIMTIGSALKGKPIDEWNVV
LKTMKNSKFVNVEDVDADIYALLKLSYDYLKDEKTKLLFLLCSLYPEDYEIPLGDLVIYG
KGLGLFEDANTIEEARSQLRVTINHLKASCLLLDGRNEELVKMHDIVRDVAVWIASEEKK
FFSKAGLGLKQWPKDKGLEQYAGISLMANELEVLPVSLAYPKLETLLLDCKFMGGVEVSD
QFFVEMKALKVVHLRRGVMSVKSLQFLTNLRSLCLDDCRLKDISSIGTLSRLEILSLRYC
FIDELAKELGELGELRQLDLRDCRWLRGIPANVIRSLSQLEELYIGDDSFRTWNVEGTGA
EISNASLYELNSLSHLTMLSLRIEDKCIPKDFTFPKLIRYHISVLPSDYGMDDSPYFPSH
FSETGSQGHIEIRGSRLTSFNAFKEVCHTLQTLEVSDCNALTCLFTVSLARSLMQLEILS
VGNCSLMKHIVVADNNMPVREGSHIVLPKLTKLALSVLPNFMGFYEGSYYSTWPSLQELT
IHECRNTSPSFTVFEAPGKDSKFLKVNNIARMRHGLKNLKVLEIAGCLTQVVFQPQGFEF
DGGEGEHFLSFPSLKTLRFSALPELECIWKGPSQFINLQNLSILSVKNCPKLRRIFSTTL
ARHLSKLKVVSISSCSALEQIIVQDDEEEEQHRQAACFSNLLEITIFGCDNLKGLFHVNV
ARDLQQLKKLSIYRCEKLEQIIIQDDEEEVQHQQAACFSNLLEITIFGCENLKSLFHVNV
ARDLQQLKKLHIESCGKLEQIIFQDDEEEKQHQQAACFSNLLEITIYFCHNLKSLFHVNV
ARDLQQLTKLYIESCGKLEQIIFQDDEEEEQHQQAACFSNLLEITIFGCGNLKGLFHVNV
ARDLQQLKKLYIAYCEKLEQIIFQDDEEEEQHQQAACFSNLLEISISDCDNLKSFFHVNV
ARNLQQLKKLRISFCEKLEQIIFQDDEEEEQHQQAACFSNLLEIYVFGCDNLKSLFHVNV
ARNLQQLKELDIAGCEKLEQIFVGDNAVEECKEIVLPGVQRLNLRNLPKLVHLCPVGCHL
ILPSLTHLRVTIGPRIAARFSVDQNGSVHVKSEARPIGDETNFAMEIDCSSTDQIRQLTS
R
>PB53305666-RA
MATEILGGALSKIGEYLVEATVHQVCFLFRFKSNIESLMNEDKNLRLALDRVQLQVNRAK
RNAEDIEKDVQKWLDEVSDIITAVQKVEGEIQAERTCLSGLCPNLAWRYRLSRKAEKMTS
KLLNLVNRGKFDRVGHIPPGIELFPSNDFVQFESTKSTFDQIIEAMKDNKINMVGIYGMG
GVGKTTMAKEVAKKVLELGIFKEVVFAAVSQNPNVRNIQGQIADSLGLKLDEESDAGRAR
RLMKRLTDEKQILIILDDVWARLDLNMIGVPLGDGCGILVTTRRKQVCHSMGCESPIPLN
ALVEKEGLVFFKRNACIGDELPTLNDLAKEVARECKGLPLAIVTIGSALKGKAIDEWNVV
LKKMKNSKFVNVEDVDADIYALLKLSYDYLKGDETKLCFLLCSLYPEDYEIPLGDLVIYG
KGLGLFEDANTIEEARSQLRVTINHLKASCLLLDGGNEELVKMHDIVRDVALWIASKEKK
FFSKAGLGLKQWPKDKGLEQYAGISLMANELEVLPVSLPCPKLEILLLDCSSWAEVEVSD
QFFVEMKALKVVHLRRGVMSVKSLQFLTNLRSLCLHYCRLKDISSIGTLSRLEILSLRGC
FFDELAKELGELGELRQLDLRGCRLLRRIPANVIRSLYQLEELYIGKYSFRTWDVEGTGA
ETSNASLYELNSLSHLTMLSLSIQDKRFPKDFTFPKLVRYHISVLPSDSRGFDSSYFSET
GSHGHIEIRGSRLTSFNAFKEVWHTLQTLEVSDCNALTCLFTVSLARSLVLLEILSVENC
SSMKHIVVADNDMPVREGSHIVLPKLTKLVLSELPNFMGFYEGSYYSTWPSLQELMVYEC
RNTSPSFTVFEPPGKDSKFLKVNNIARMRHGLKNLKLLEIAGCLTQVVFQLEGFEFDGGE
GDHFLSFPSLETLRFSALPELECIWKGPSHFINLQNLSILSVENCPKLRRIFSTTLARHL
SKLKVLRISSCSALDQIIVQDDEEEEQHQQAACFSNLLEITIVGCDNLKSLFHVNVAGDL
QQLKKLHIAWCEKLEQIIFQDDDEEEQHQQAACFSNLLEISISRCKNLKSLFHVNVARDL
QQLKRLAIAWCEKLEQIFVGDNAVEECKEIVLPGVQQLNLQDLPKLVHLCPVGCYLIFPS
LTHLMVTICPRIAARFSVDQNGSVHVKSEARQLGDETNFAMEIDCSSTDQIRQLTSR
>PB53305732-RA
MEPGAVIEIINFVGPPICKYWNYHRNLKIFLDTLRSKKEDLNCRKEDVELRLSAECHSGK
TPKKEVEKWLKKAEKVSNEAQSLEDKAGKCRYVSRACLGKLIDEKSKELIEVYDQGSFPT
SLVIDPPSNVGSNVGQLIPTQELVGEATVKEKVWGHLMGGTVCKIGVCGMGGIGKTTIMK
HVHNELLKETKFDTVIWVTVSQEFDVEKIQKSIASALNKRISAEDKTKRTAELSEMLKER
KRYVLILDDVWKRFSLDEVGIPEPTVDNGCKLVLTTRLKEVARSMGCEVIPVDLLSEDEA
LRLFSKHVGDYLLRIPTIEPILKQVVEQCAGLPLAIVTVASSMKSEDDVDLWKNALNELK
ENSTSVEGMGDEVIPRLKFSYDRLMDPKIKRCFLYCALFPEDFDIPKEELIEYWIVEGLI
DVMETRQAMHYKGLAILHKLKENCLLESAEDGKCVKMHDLVREMALDITTGSPRYLVEAG
KFGALLLEEEWKDDVEKVSLMRCRITRIPSNFPSSGCRSLSTLLLQHNYIEEIPEFFFEH
LTGLKILDLSGNSNLLRLPDSISGLINLTALMVHGCFRLRHVPSLAKLSALKKLDLGGTE
IDVVPQGLEMLAHLTYLDLNWTRILQIPDGMLSNLSRIQHLRLDRVAFENAEDILRLMKL
EIFGVRFDHLQDYHRYLSLQSRRRLSKYYFTVEKNAYTYARGEWDKYVSLVELRICENSV
VLPRDIQQLHFNVCGGMRSLRDVPSLKDTTDLRECVIYRCYEMEFVFCLSSCYGILETLE
YLLLQRLVDLKAIFQIAEDEVNASSLRTQTPSPPNIVFRLKRLIMSDCGKIRKLFSPELL
PSLQNLEEIQVKYCGGLEEIIAASDDDEEGENNEAAGNNSIKSLALPKLRVLYLKELPNL
MSICSRRSTLVCNSLETIVVLRCPEIKRLPVLLPHLVNGQPLNPRSLRIDIDKDCWDALE
WDDPNTKSLLALVRGYWWS
>PB53305884-RA
MAIGEIFLTAFLKVLFDRLMSREVMHFARQHGIRSKLEKWRKTFLIYSDLAYDVEDVLDE
FTTEVLARKLMGGHHAITGKVENLIPNCLVNLSPSAVKYNVGMKYKIKSITCRLEEICKQ
RVDLGLQIIAGMSSATAWQRPPTLVGMGGIGKTTLARLVYNDKEVEGFNPKAWVCVSEDF
DVLKITKAILESVTSSPSNLKDLNQVQIQLEKAIAGQKFLIVLDNVWSKNYGLWKTLKSP
FMAGTPGSKIIVTTRSVDVALTLGPIDYYNLELLSDDDCWSIFEKHAFENRDASAHQNLE
LIHAKVVEKCKGLPQAAANLGGLLCCKQRDDEWQGILKSRIWDLSEESDILPVLRLSYHH
LPSHLKRCFSYSAIFPKGYEFEEMELILLWMADGLIQQSEDNKQMEDLGHKYFRDLLSRS
IFQKSCNNSSKFLMHDLVNDLAQWVSGETNFRLEDELKANKQPERFRRARHSSYVCGYSD
DFHKYEIFPEVECLRTFLRMLKGDHTCARFISNMFLSDLLPKFKKLRVLSLKSYHIIELP
NSIGRLMHLRYLDMSNTAISSLPESTCSLINLQTLLLRRCFYLMKWPSKVMNLINLRHLD
ITDVHLIKEMPLGMEEWKCLQTLSNFIVSEGLENATDLQDPTKAILSDKNDLECLVLECR
YPFRAYSQSVLGMLKSHTSLKELTIKCYGGTRFPSWVGDPSFSNIVMITLESCTNCRSLP
SLGLLCSLKALTIREMTELKIIGSEIYGDGCSKPFQSLETLCFRDLQEWELWDPIGKNEY
VESFPLLRELSIVKCPKLSGRLPDHLPSLKKLVISECAQFEVSFASLPVLSDLSIDGCKG
LVCESFQKVEYLKVVRCEELIYLWQNEIWLEKTPIRLHGLTSPKKLCIENCQRLVSFQEV
CFLPILGELEIKNCSALKFLPEGMKHNNVCLECLLIEGCNSLKFVVKGQLLLPLKKLQIR
KCEKLKHLLDDRGHINSTSTSIIKYLYVSYGRSLGENMTWKFEIRKSMPESPINLECLHQ
IYIWDCSSFTSFPKGGLPNTLSRISIGKCENLVALPDRMHNLSSLQELEICFPTSLTTLT
IEDFNLYKPLIEWGLHKLTALRNLSIGGCLDAVSFPQEELGMMLPTSLTKLAIAKFPELK
HLSSKGFRNLTSLDLLRIRNCPKLTSFPEVGLPSSLLQLYIDGCPLLKK
>PB53306037-RA
MSPVKAVERMQGPCLFGQKAAEEILERLEGYLNDGGIKRVAVWGRGGVGKTTLLETSSLM
ESLNIVIGVRVSKDLDLRDIQSQIAKRLRLEFDAEETIDRRARRLHERLMTKKRFLLILD
NVWEKLKLIWTLWAFHKMKTKLTVRSFGQLDLLMWEVKMNLLNEEATWNLFAEYAGNVVR
SEKINPIAKAIARKCCGLPLAIATVGKSMTDGIIDENQTLEECFNKGISFIEKLKDSCLL
EQVSAVRLRMHYIVRDVAIRTSKKSGFFCQSGILLYEMPQKFQNSFTRISFLNNKITRLP
SQLIGCSEMTVLLLQDNSLKKIPKNFFREVRALKSSESKQHIDNFPASFA
>PB53306038-RA
MEVVASILGSAVAEGGHVLCGPFCSKINNTVKIQSNLQALEKELEVLIGLRDDMICQLAL
AEKDGKVPRTQVKAWVRSVDEFIFEVDLMQESVRAKEKKHYCFYSCCPQYRHGSKVARML
KEVQGLKSAGIFPAGLVIANPEAKSVEHIPGPSIEHQTTASKTLGKLMKLLDCDEIRRIG
IWGLGGIGKTTLVKNLNNILKRDSSAHRSGMVIWATVSKELNLRWVQAQIAERLNLDVKM
EESMQRLGIRLHERLLRESNFLLILDDVWETIDLDSLGVPQPEDHGGSKIILTSRSLEVC
MAMKTDVEVRVDLLNDDEAWQLFSQNAGVAASKDPIKPFAQAIARECKGLPLAIITMGTA
MRGKTNVKLWKHALKEWQKSVPCIKGIENNVYNSLKWSYDALEGNSKYCFLYCSLFPEDF
SIEESELVRYWLAEGLIDEQENHEDSFNRGISLIENLKDHCLLEDGASEGTVKIHDVVRD
VAIWIASSLENRCKSLVRSGAGLTEVSETELVNSLKRVSFMNNSITKLPDCKVHCPETLT
LLLQGNFPLGRVPEKFLDGFPALRVLNLSGTRIHSLPLSLLQLHNCRALLLRDCFYLEDL
PALGGLTKLQDLDLSATSIRELPRGMENLSNLRRLNLSRTHYLKKIQAGIICRLSSLEIL
DMTLSDYHWRVKGQEDEGQTNFEELGCLERLLVLSIRLENIPSQGTEDLTWIGRLRSFQF
FIGPTANSLPTKHDERRVTISGIDLSGEWIGWLLTNASSLILNNCWGLDQMLETLVIDSV
GAFASLKSLTIAGSRSSLRPIGGCAAHDDLLPNLEELHLHDLAYLGNISGLVGYLGLRFS
KLRLMEVTQCPRLKYLLTYGSFILALPNLQEIKVSFCDNLVELFCYYSELNFTPETVVPN
LRNLELKNLPKLRTICRQKESWQCLEQVKVIKCNLLRELPLTAQNADTVKEIIGELQWWN
LLNCDQDTKSSLHPCFKQAKGKMELGPMEMQKIDGTVL
>PB53306114-RA
MATLFDKCKGLPLAIKTIGSLLRSKGTEQEWQNIFEGEMWELEEIERGLLASLLLSYNDL
PSIIKRYYFSQRPNKEMDIIGKECFDIIARRSFFQEFVKNDDDEILSCKMHDIVHDFAQF
LSKNECFTVEIDGREEPFIDSLGQNVRHSMVKLGKGAPFPISFCSVKRLRSLLIDDNGDD
EFWLTEVLPQLFDELTCLRALDFAMFQMWSWNGFIKEIPKNIEKLVHLRYLNLSRLKIEK
LPETLCELYNLQLLNVESCQDLKELPQGFGKLINLMYLLNRGTESLRYLPAGIERLTSLR
RVEKFVVGRGVARSSELENKKNLIDLLLYFGHGNEERKRKKDEEVLEALQPPPNLKHLGI
HQYRGNNVHPHWMMSLTDLRILTLSHCINCEHLPPLGKLPSLEQLYFYSMGSVKRVGDEF
LGVESDHGRASSSVVAFPKLKTIQFWDMYVLKEWDYGDTIKGEIMPRLSSLCIARCPTLR
ALPDHLLQTTTLQKLEIWGCPNLQKQYRR
>PB53306194-RA
MPCGWVLSTLSNTAGSGLSCILERLWNPVERQIIYLVRYGSNIGAFRERARDLEAKKTDV
LRFVKDAEDRGEEIKAEVRNWQVQTIQYEMDVELLEEKIQKSEGRCHTWHLDWRKRHQLS
RVATKKTVEIIEHIRLSNFESISFPARSADVRSIPTPEFVPLKSALEVIKSVMKLLKDNS
ISINIIGVYGSGGIGKTTLMKQVMKQEIPFDKVIFVRVTQTPDVKRVQDEIARFLNTELE
GDVEVLRAAFLSERLKRQKRVLIILDDLWGKLDLAVVGIPYGEEHKGCKIILTSRFKEVC
DEMESTNYVQVEELTDEDRLILFKKKAGLPEGTKAFDRAAEEVVRQCGKLPNAIVIIGTA
LRHKPVREWNEAIKRKKASTPINVEGIPEEVVLCVALGYDQLETVAKSCLQFSCLFPPYY
SVSMEEFVIHGLVDRLFPQVGLLGEVGNRVHPVVLRLISSSLLLEGDRESCFRIHDDTRK
VVKYIAAREGDHFIAEPGMKKGWPREDLQNCEKLSLMDGNVTALPDQPKCPRLTTLFLQN
NPFADIPNAFFEHTREIKNLDLSSTNISSLAPSLPCLEKLRSLHLENTHLNDASLIREFG
ELEVLILKGSRIVELPNGIGTVSNLKLLDLSNNLFLQVIPPNVISKLSQLEELYVGNSFG
DWEVEETANGQNARFSEVASLTRLTVLYIHVSNTKVLSVDFDGPWTNLKRFRVCVNDDYW
EIAPKRSMHLKNLSNSIASWVKLLLEKTEYLTLTRSSNLQDIGEIDVQGFTGLMCMHLRA
CSMQRIFHSNFYPTVQILEELHVEYCYSLKEVFCLEDIEGEQAGLKRLRELVLVGLPKVL
TIWKGNHSVVYLKTLKLMKVKDCGKLRYLFSRTLAEGLGNLEDLSILKCDLMEEIVSVDE
AEVEQGAAQERNVSSAPQPMFFPNLKKLLIGKCNKMKRVLSLTNAHNLKQLEELTVASCN
HMERIITVSDEEKAAENKNVLPKLKILALEDLPELDSVYNGEIAALRWPSLEELKVWDCP
KLMKLPLDTRSAPKLETFKAHSAWFEKLQWNEGYSKLRLQPLLNENFKDEEMRR
>PB53306198-RA
MDIQFRLFSERLRRLLSGEEVTLPDAAKQLAQNLHTEIEIVTSLLRDYECEIAGHLVNII
VEEEESNSPDLHAIMEEINSFAYESEKVVDTFIVSIAQQKSQSSSKEMCDALVEFRSKII
DIQQRLQQVQHIDTGIVEQIKFIQADTGNSSVSPMFTKRDTVGLDDRMEELLDLLIEGPP
RLSLVAVLDSIGLDRTAFVAEAYNSSFAKHYFDCLVWVPQSFPYNFNHILDDLIKFVMPS
SRPSEILDKNSEMKKIILREYLMNKRYFVVLADVWSIDVWDNIREILPDNQNGSRVVITV
LDSEILTYFQLENGEDIRLDLVPDGRPLRGTYQGWPFHILYHGSLSFEENEKETKEKPLR
LQLIRYSSLPFYLKLCCIYLYVFPLYSDISTRQLYQLWIAEGFIPDNNEGTAEKYLEHLI
NRGFVEAKKIKVGSRINTCSIPNRWWPALIQVALAGEFIYSSVIDQESDSRKMIKRLTAN
VNLSELDSLEDFNLYLHSLLCLSSESHHLDPLDCEKICKMFKFLRVLDLGSLVLSQLPSG
IENLFFLRYLKLNIPSLKSLPSSFLSSISNLYTLDMPFSYIHHTADVFWEMNKLRHLNFG
LFTLPAYPRNDCGSLENLNFISALHPRCCTPDILGRLPNLRKLRIHGDLSNNQSLLSKSL
YKLSSLESLKLVNESKMPRLSKIVLDEYQFPPSLTHLSFSNTELMEDPMPTLEKLPLLQV
LKLKKNSYLGRKLTCGSHGFPKLKVLHLKSMLWLEEWTMGTGAMPKLECLIIDPCAYLKR
LPKQLWSVKRFKKLELWRPQPELRQKLRDFKDKEQYNIQLYPYGI
>PB53306205-RA
MCWAWILANIVTPVASRTVDGLGNRVEEQIGYLLDYDDNLEGFRTRAGQLEARKNDVLGQ
VDKARDNNEKIKEAVLLWLAKAIQIEIDKEMMEEKIEKNKGPCHTWQLDWRFRCQLSELA
KDKITKIDELMASRDIHSVSDLTQSADLGDLATPDYVPLESSSKALNSIMKLLKDDKVNI
IGLQGPGGIGKSTLMEQLAKQIDTIAPHDKAHVIVAESSDLRRIQDKIAELLKFKIEEED
ELQRRASLAKRLRERTKKVLIILDDVREKINLAVSGIPYGEERKRCKVIVTSRRLDVCSK
MSDVTVQIEELGEEDRLKLFKQIARLPDSEAFEGAAKVIVKACGSLPNAIAIVAGALRGK
LANESNESLVNIWNDAVEEVIRESRDIKIEEIPKEEFLGITIGYNELKMVAKGCLQFCCL
FPAYRSVPIEDFVMHGLVDRLFRDVDSMGGVLNKMQSIVEDLRNRKILSYREGEGTYRIH
DNTRIVVKYFATKEGNNLKSEAGLKKGWPQEDLKEYKKISLMDSGINKLPDEPMCPQLLT
LFLQHNAFDKIPPGFFEHMREINFLDLSYTNISTLPGSIECLVKLRSLRAENTHLEKAPL
KKEFKELVILILRGSSIRELPKGLERWINLKLLDLSNNIFLQGIPPNIISKLCQLEELYI
GNSFGNWELEETPNPKSAAFKEVASLSRLTVLYIHINSTEVLSKQFDGPWGNLKRFRVQV
NDDYWEIASTRSMHLKNISTPLADWVKLLLEKTEDLTLTRSRDLEDIGAIEVQGLTALMT
MHLRACSLQRIFRSSFYARARNAEELNVEYCYSMKEVFCLEENEIEEEQAGLRKLRELIL
EGLPKLLTIWKGNHSKAHVENLEIMRVKECGKLKNIFSKTLALKLGKLEQLSFQKCDRLE
EIVSSDEPEEKPEAAVSNIPPPPIFQNLQKLIISKCHKMKSVFSLTIVKGLKELKELNIV
GCNEMERIISVSDEERKEERADILIQLENLILEDLTELKTIYNGKEILEWAGLERLQVRN
CPNVKRLPMDASSAPKLVEVRAETQWLEALEWEDDDDYCKGRLLSLAQKSALQKIEWEYL
LRGLKAET
>PB53306354-RA
MGRDGGSQEIDKLCLGGYCSRNCKSSYKFGRKVVKRLRDVKALKGEGVFEEVAAPDPELI
SAADERPTEPTVVGLQSQLEQVWRCLVQEPAAGIIGLYGMGGVVDNPKDFDYVIWVVVSK
DLQLEKIQETIGKKIGLCNDSWKNKSLEEKAHDIFKTLSKKKFALLLDDLWERVDLKKIG
VPLPKNSAVVFTTRFVDVCGGMEARRMFKVEETIESHHSLPELAQTVAKECRGLPLALIT
IGRAMAYKKTPEEWRYAIEVLRRSASEFAGLGKEVYPLLKFSYDCLPNDAIRSCFLYCCL
YPEDFSIDKRDLIDCWMCEGFLEGDKFGTQNQGYYIVGTLVHACLLEEVEDDQALWITCE
IEKEKEGFLVYAGSGLTKAPADVRGWEMVRRLSLTCPHLLTLFLNRNPLRTITVLKMSDN
IMLRQLPMGISKLVSLQLLDISNTSVTELPEDLKALVNLKCLNLVWAKELVVVPQQLLSN
FSRLRVLRMFATGFLLSSWHENVAEELLGLKYLEVLEISFRSFEAYQTFLSSQKLRSCTH
ALLLHRFDREESIDVADLADLEQLNTLDFYGCGCIKGLKIDCNDMVQKSRQPYVFRSLEK
VTVRFCRNLRHLTFLVFAPNLKSISVRYCDDMEEIISAGEFDDIPEMTGIINSPFAKLQR
LELWGLVRLKSIYWKPLPLPRLKVLQVWGCDSLKKLPLDSNSANGRRILIRGVEDWWRRL
QWEDEATQNAFRLCFQPLLRIGGAGHDLYEF
>PB53306357-RA
MGNILQISCDVGAMFNRCLDCTLGKAAYITDLKDNVVALETELEQLIAAKNDVMTRVLNS
EHQHKMKRLNQVQVWLSRVETLKTEVDELMGRDGVSQEIDKLCLGGYCSRNCKSSYKFGR
KVAKMLRDVKALKGEADERPTEPTVVGLQSQLEQVWRCLVQEPAAGIIGLYGMGGVGKTT
LLTQINNKFVDNPTDFDSVIWVVKIGLYTDSWKDRSLEEKAQDIFKTLSKKKFVLLLDDL
WERVDLKKVGVPLPKNSAVVFTTRFVDVCGGMEARRKFKVECLSDEDAWELFREKVGEET
IESHHSIPELAQTVANECGGLPLALITIGRAMAYKKTPEEWRYAIEVLRRSASEFAGLGK
EVYPLLKFSYDCLPSDAIRSCFLYCCLYPEDYGIDKRDLIDCWMCEGFLEEDKFGTQNRG
YYIVGTLVHACLLEEVEDDQVKMHDVVREKEGFLVYAGSGLTEAPADVRGWEIVRRLSLM
RNSIDNLPTVPTCPHLLTLFLNRNPLRTITGGFFQSMSCLTLVSLQLLDISKTSVVELPE
ELKALVNLKCLNLDWAKELVVVPQQLLSNFSRLRVLRMFAIGVRSPYGLSSSWHENVAEE
LLGLKYLEVLEITFRSFKAYQTFLSSQKLRSCTQALLLDEFDREESIDVADLADLEQLNT
LSFVGCDWPGGLRIDYKDMVQKSRQPYVFRSLEEVTVDSCRNLKHLTFLVFAPNLKSISV
RYCNDMEEIISAEMTGIISSPFAKLQRLRLERLRNLKSIYWKPLPLPRLKELEFRGCDSL
KKLPLDSNSANGRRILIRGGEYWWRGLQWKDEATQNAFRLCFQSLDELWLEGLSPD
>PB53306531-RA
MKRHPELRERSVDRIIFNFPHAGFSGKEDNNQLIQSERSVVAVVGEGGLGKTTVAGKIFN
SEGLKTHFNCRAWITVGKEYKKNDLLRTILKEFHRVANQPAPVEIHDMEEMELITTLRDH
LKDKSYMVVFDDVWKIDFWGDVEYALLDSKKCGRIIVTTRHMNVAKYCKSSSSVHVHELE
TLPPNEAWKLFCRKAFGPSSGGSCPSELRELSRDILAKCGGLPLAIVAVGGLLSTKNMVV
SEWKKLFDRMGSILGSDPHLKDCNRVLSEGYHDLPHHLKSCLLYFGLFPESCKVNCARLI
RLWIAEGFVPYCKRPTSEQVAEECLNELIDRSLVQVSERDISGRARICQVHDLMHEIVVR
KTEGLSFGRVLNGVDLSRCSKTRRIAIQRSIDDGALESIKDSKVRSVFLFNVDKLPDSFM
NASIANFKLMKVLDLEDAPVDYLPEGVGNLFNLHYLSVKNTEVKIIPKSIRNLLSLEILD
LKNTLVSELPVEIRNLKKLRYLMVYRYNYTTGSIMPAEAVAKSLSSPPQYLQRLYLMGNM
KKLPDWIFKLENLIRLGLELSGLAEEPIRVLQASPNLLELRLTGTYDYELFHFEAGWFPK
LQKLLLWDFVAVKSVIIEKGAMPDIRELEIGPCPLLMEIPIGIEHLRNLKLLRFDCMVKQ
VYYMTKDENWGKVTEHIPDVLVTFLAAGRVFQYRKDILSSLSPEYVEQIC
>PB53306534-RA
SERLVVAVVGEGGLGKTTLAGKTFNNEGLKAHFSCRAWVTVGKEYKKKDLLRTILKEFHS
VTNEPASVETHDMEEMELITALRDHLKDKSYMVVFDDVWKIDFWGDVEDALLDNKKSSRI
IVTTRHMNVAKFCKSSSPVHVHELETLHPNEAWKLFCRKAFGPSSGGSCPSELRELSQDI
LAKCGGLPLAIVAVGGLLSTKNRVVSDWKKLFDRLGSMLGSDPHLKDCNRVLSEGYYDLP
HHLKSCLLYFGLFPESCKINCARLIRLWIAEGFVQYSKRTTSEQVAEEYLNELVDRSLVQ
VSERDISGRASICQVHDLMHEIVIRKTEELGFGRVLNGVDLSHCSKTRRITIQRSIDDGA
LESIKHSKVRTVFLFNIDKLPDSFMKTSIANFKLMKVLDLEDSPIDYLPEGVGNLFNLHY
LSVKNTEVKIIPKSIGNLLSLEILDLKNTLVSELPVEIRNLKKLRYLMVYQYNYTSGSSI
AGAAVAKSLSSPPQYLQRLYLTGNMKKLPDWIIKLKNVIRLGLDLSGLTEDPIRVLHALP
NLLELRLGGTYNYELFHFEAGWFPKLQKLNLHDFVAVKSVIIEKGAMPDIRELVIGPCPL
LMEIPIGIEHLKYLKLLVFSCMVKQVYYMTKDENWEKVTEHIPDVLFTFLEAGKWFYCRK
EDLSSLFPEYVERIC
>PB53306535-RA
MLKEFHSFSGQPAPVEIHDMEEMELITTLRDHLKDKSYMVVFDDVWKIDFWGDVEHALLD
NKKSSRIIVTTRHMNVAKFCKSSSPVHVHELETLHPNEAWKLFCRKAFGPSSGGSCPSEL
RELSQDILAKCGGLPLAIAAIGGLLSTKNRVVSEWKKLFDRLGSMLGSEPHLKDCNRVLS
EGYHDLPHHLKSCLLYFGLFQESCKINCARLIRLWIAEGFVQYSKRPTSEQVAEEFLNEL
IDRSLVQVSERDISGRVRICQVHDLMHEIITRKTEELGFGRVLNGEDSSHWSKTRRITLQ
RSIDDGALESIKDSKVRSVFLFNVDKLPDSFMNTSIANFKLMKVLDLEDAPVVYLPEGVG
SLLNLHYLSLRNKKVKIIPKSIGNLLGLESLDLKNTLVRELPVEIRNLKKLRYLMVYQYY
FTSALKELMKLRQLRKLSIRPQNGNGKDLCVLIANLENLENLIVLMKSKEEVLDLQSLSN
PPQYLQRLYFKGNMKKLPDWIFKLKNVIRLGLDLSGLTEDPIRVLHALPNLLQLRLAGTY
NYELFHFEAGWFPKLQILKLFDFVAVKSVIIEKGAMPDIRELEIGPCPLLMEIPIGIEHL
KKLK
>PB53306537-RA
SERLVVAVVGEGGLGKTTLAGKTFNNEGLKAHFSCRAWVTVGKEYKKKDLLRTILKEFHR
VTNEPASVETHDMEEMELITALRDHLKDKSYMVVFDDVWKIDFWGDVEDALLDNKKSSRI
IVTTRHMNVAKFCKSSSPVHVYELETLHPNEAWKLFCRKAFGPSSGGSCPSELRELSQDI
LAKCGGLPLAIVAVGGLLSTKNRVVSECKKLFDRLGSMLGSDPHLKDCNRVLSEGYYDLP
HHLKSCLLYFGLFPESCKINCARLIRLWIAEGFVQYSKRTTSEQVAEEYLNELVDRSLVQ
VSERDISGRASICQVHDLMHEIVIRKTEELGFGRVLNGVDLSHCSKTRRITIQRSIDDGA
LESIKHSKVRTVFLFNIDKLPNSFMKTSIANFKLMKVLDLEDSPIDYLPEGVGNLFNLHY
LSVKNTEVKIIPKSIGNLLSLEILDLKNTLVSELPVEIRNLKKLRYLMVYQYNYTSVSSI
AGAAVAKSLSSPPQYLQRLYLTGNMKKLPDWIIKLKNVIRVGLDLSGLTEDPIRVLHALP
NLLELRLGGTYNYELFHFEAGWFPKLQKLLLGVFEAVKSVIIEKGAMPDIRELKIGPCPL
LMEIPIGIEHLKNLKLLNFSRMVKQVYYMAKDENWGKVTEHIPDVLVTFVKAEKWFYYRK
EVLSSLSPEYVEQIC
>PB53308886-RA
MQIWRNALTEAANLSGSGSHEIVNAILKRLDDTFQSETNDLVGVELPMKEIESLLRSGST
NVCTLGIWGIGGIGKTTIAGAIFNKISRHSAGSYFANNVREAEETGRLGDLRQQLLSTLL
NDGNVKSFPNIGLNFQSKRLTRKKVLIVFYDVNHPRQIEFLVGRLDLFASGSRIIITTRD
RQLLTNCGVDEKYQMKELVHADALKLFSRHAFGGDHPYESHTELTCKTIKYARGVPLALK
VWVAFFLEKRRERIDVLVDRSLITTSDDNKIEMHDLSRISKVVRQESINDLGRRSRIWHH
KEIYKILSENRGTEAIQGISLDVSKVKDINLHPNTFTKTPNLRILKFYRSMNEENKCKVS
YFQVPGFTEVRYLHWHKKLVLLKMPHSNIEQVFDSVQHYLKLNQIITAAFNFFSKTPTPS
LTQHLNKLAILNLSGRKNLQKLNLSGCSKLKRLPEISSGNIETMRLDGTAPEELPSSIEC
LSKLLHLDLVDCKTLKSLPSGLGKLKSLGILSIDGCSNLQRLPEELGNLQALDSLHAVGT
AITEVPPSIVRLKRVRGIYLGRNRGLSLPITFSVYGLQNLLDLSLNDCCIMELPESLGLL
SSVRELHLNGNNFERIPESIIQLSNLKSLFIRYCERLQFLPKLPCNLLVGCASLHGTGII
RRFIPK
>PB53309093-RA
MESRLEKLKFLMCTGSNDVRTIGIWGMGGLGKTTLARFDGSSFLADVREICDKEGSVISL
QKQLLSDLLKLADNSIRNVYDGVNMIGSRLRHKKVLLLIDDVADVEQLRGLAGKRDWFGP
GSRIIITTRDEHLLKLHRVEEVYKLEALNFDEAFRLFCLKAFDTYKPLEEYSELAKCFVK
YASGLPLAVDVLGSFLFGRPVDQWRSTQERLKRDPENKILDILQISFDGLKEAEKNIFLD
VACFYKWENRDYVSKILDSCGFDPIIGISVLIEKSLLTVRENDRLWMHDLLQEMGQQIVR
RQSPDEPGRRSRLWEEADVSHVLSQNTGSEVVEGIMVDDNSLENEVYFSEVLKHFRLRLL
DWHRYPLKSLPSNLQLGKIVEFKMCYSRIEELWKGIKPLNMLKVMKLRHSENLIKTPDLT
EAPDLEELDLKGCTRLREIHSSLLLHNKLILLNLKGCTSLTTLSSKIFMKPLKTLVLSGC
LKLRKFPHVAGSMECLRELLLDGTDIKELPVSIELLSGLVQLSLKGCKNLLSLPIAISSL
KCLRNLKLSGCSKLKKFPQIVASMEDLLELYLDGTSITEVPSSIELLHGLELLNLNNCKN
LVRLPNSINGLKLLKTLNLSGCFKLENMPETIGQVESLEELDISGTAIRRPPSPASLGHC
CCSISATVAALSPPLLLHLDCLDCYCSVGSVSAIRLVTIQDAILHQLHNDDLTVIILMSS
EYGLLTDVDMLDLPSLYSLAIVFPSGLSGVMDDKGKYIYISHEEMKAVANYIRCRGRVSI
SYLASKSNQFIDLESKAQFVEDLSGVEEISWTTIIYIMAFARSFQFDGKEFISCSFDVVF
SVSISGLLNLKELELEDCKRLQSLPQIPPNLWLVRANGCSSLVTLSVSNPSHKLSIVVPG
SEIPKWFMYQNEGSSITATRPSYFYNMNKVVGYAICCVFHVPKHSTGIKIWCSYATYQLE
CSMDGSGTISYIDFREIFGHCGSDHLWLLYLSRQRCYDTNWHFESNHFRLSFIDFREKFG
MAGPDPVLKVKRCGFHPVYMHEVEEFDQTTKQWTRFTSYNLNEFHHDFVGSDMAVAEARG
SVCWDDYDEKPQPKRFRPLE
>PB53309728-RA
MLKLETLLRNSAGGSNIIVATRSERVARGLSKGQSWSLFILMAFEQGVEPRGSRLVEIGK
DIVEKCVGIPLAIRTVGRLLYCNKIEAYWLPFRQEELSKIKQEGNHILPILELSYNHIPS
HLHQCFSYCVLFQDVIYDGDGNIVKCKIHDLVHDLAGSVSRTEWIEIVPSSISKLKHLWY
LNLPGNGITKLPNSVSKLLNLETPDCNGCRSLAELPRILEGCGHTDVDVEALLDGLKPHK
NLRELSIFYFGVRCQYIPPLEQLPSLKSLTLSWLDALVYICFSSIASRTRFSSLEYISIL
GFPELKGWLRRIDNDADGSKIDMIEPPSFPCLSELDISGCPKLILIPLYPYLETDWRIP
>PB53310066-RA
MAAFSSIVSEGARSLFKPIIRQISYMFKYQSYIDELKDKVKRLEYKRERVEIPVHQVTEQ
GDEIYKDVADWLNSVKEFTQGTAKSITDDEDGAKKFCFKGLCPNLISRYKLSKQAAKAAE
AAASLVGKGNFSNVSYRPTPKRAEHMEVKDFAAFDSRMKVFQDVVEALKDNKHNIIGVYE
MGGVGKTTLVKQVAKQVMEDNLFDEVVMAELTQNPDPQKIQDQLASDLGMKFDLNDSIFH
RAHQLCQRLKKEKRILIILDNIWTKLEFDKIGIPSGNVEKERTDDKRRCTIIITSRSRDL
LCIDMNSQKNFSIDSLSRKEVLQLFEKIVGDPTKIYAFQLIADEIVERCGGLPVALSTVA
NALKTKELDFWKDALNQLRSSNLGEIHGMQANVYTSIKLSYDSLVSEEAKSLFLLCGLLS
EDHAIPVPYLLRYSMGMGYFKNVYTLEEARSRVHTLIDKLKFSCLLLDGDAEDEVKIHDV
IRVVVVSIAEELLMFNIPNVAGLEKKMEETIQEDPIAISLPYIGIQVLPERLQCPRLELF
LLHTEGDGSMQVSDHFFKGTEGLKVLNFTGIHFSSLSSSLGRLINLQTLCLDGCRLKDIA
IVGELKKLEILSLARSNIDQLPLEIGQLTRLRLLDLSNCQRLKVIAPNVISKLSRLEELY
MGDGFKRWEKVEGGSNANLVELKGLTRLTTLEIKVPDEEILPRNLVSVELQRYRIRIGQG
MGLWPVKFGTSRSMMLAGLGRVSILLKKYGTKMLLKRTEDLYLDKLEGVLNDVHELDDGE
GFPRLKHLYERSCSEILHIVGSVGGVRCKVFPLLESLTLYELINLEAICYSQLKEDQSFS
NLRIINVLFCQKLKYLFSFSMAKNLLRLQKVEVKNYRELKMIIRPDMEKPTTTQGFTEII
AEDDPVHKVTFPRLEELKLDGLRNIKKLWPYQFQGMYCCQNLTKVTVWSCDCLKYLFSYF
MVNSLGQLQHLEIGACGSMEGVVNTTGLGGRDELKVFTKLHSLRLHCLPKVCSFTSPEDV
IHKLHLEFPSLERVSMTGCPNMKIFSQGISSTPRLYKVQQVQPLFDEKVEFPNLRFLKLS
RLHKVQHLWKEMPNPTRFSNLMSLEVSKCNGLINVLTISTSKSRVDLKIMKIADCKMIEE
IIQSQVGEETKDCIVFKKLKYLTLDCLPSLTSFCSGNCTLQFPSLKQVIAR
>PB53310430-RA
MSAHLRQELLSTLLNDGNAKIIPNIGLNFQSKRLTRKKVLIVFDDVTDRKQIEFLIGELD
SFASGSLIIITTRDKQVLINCPADKIYKVKELEDADALKLFSRCAFRQDHPVACYMELTY
KIIKYAQGVPLALKVLGLFLSARRKEEWESAITKLETVPHMEIQDVLKISYDGLDYVEQA
MFLDIACYFVGANKDFVINYFDASDFFPEIGLGRLVDKSLITISCNKIRMHDLLQDMGRK
IEQEAAINNPGKCRRLWHHKDVNEVLSKNLDTLISLQLRESKVEQLWDGVPNLVNLKEID
LSYSRQLKKLPDLSQARNLENLLLKACSSLVETHSSIQYLSKLVTLDMSSCENLNSLPSS
LSMSPHNDQYFNLSDCLKLDQNELKGIAEDALQKIQQKATSWWMKLKEETDYKYKPSCGS
IYFPGSEIPKWFRFSSMGSSIEFPQSDWINNEYLAIAFCAVVAFQDHHDEDVGFQLRCRI
RFKIPSHDWYVRTIDYVESDHLFMGYYFFHGDKGDSRQDFEKALFKIYFYNHTGRAMRCC
GVKKCGIRLLTAGDDFLGINLRSQQNFYSNEEEEPHPLKHVGFVY
>PB53310755-RA
MTGSRLRQKKVLLVIDDVANVEQLQRLVGKRDWFGPGSRIIITTRDEHLLKLHRVEEVYK
LEALTYDEAFRLFCLKTFETQKPREEYVHLSQLVVKYASGLPLALKVLGSFLFSRPVDEW
TSTLERLKREPENEILDILQISFEGLKEAEKEIFLDVACFFKGEKRDHVSKILDSCGFEP
VIGIGVLIEKSLLTVCEDNKLWMHDLLQEMGRQIVRRQSPEEPGKRSRLWEEADICHVLS
QNSGSEVVKGIIVDDYYFLKDKVHLSVGPKAFSKMTNLRLLKICNLQLRQGLECLSNKLR
LLDWHQYPWKSLPSNLQLDKTVEFKMCYSCVEELWKGTTLILLNLKGCTSLTTLPGKIVM
KSLKTLVLSGCFKLKKFPCIAGGMKCLQELLLNETDIKELPLSIELLSGLVQLTLKGCKN
LSSLPVTISSLKWLRNLELSGCSKLKIFPEIVASMEDLSELYLDGTSITEMPSSIELLMG
LELLNLNDCKNLVRLPSSIKGLKYLKTLNLSGCFKLENVPETVGQVESLEELDISGTAIR
RPPSSIFLMKNLRTLFFSECNGPPSSTSWHFHFPFNLMAKSSYAVPLMLPSLSGLCSLTK
LDLRDCSLGEGVIPNDIGNLCSLKVLYLSKNSFVTLPASIDGLFNLEELELEDCKSLQSL
PQLPPNVKRVNVNGCTSLVTLLGALKLCKSEYTLIDCVDSLKFPGNNGLAFSMLQEYLEV
SLLATPKLCLKKLSNGMDSFIFLIFWLQAVSGPLKDFSIVVPGSEIPKWFMYQNEGSSIA
VTRPSYLYNMDKVVGYAICCVFHLPKHS
>PB53310761-RA
NESELIKKVVNDILEKLPKELSCNNNIHLPEVLSCNNKNHLVGVESKVGEIESLLAAAPL
VGIWAMGGIGKTTIARAVFNKISRNFEGSCFLQNVRKESQNPGGLARLQQKLLSEVLMDE
NVIPDIEFNFTRLSRRKALIVLDDVTCFRQIKFLIRSLDWFMPESRIIITTRDQKVLKNG
GVKEKDIYEMKALECGHALELFSRHAFKENLPSEVGYQELSEKIINYAQGVPLALEILGC
FLYGKGKEVWENAINELKRILNMEIQKVLKISFDGLDDEQKNIFLDIACFFKGEDKEFVI
KFLDACGFAAQIGISDLVDKSLIIIHGNSITMHDLLQEMGREIVRQESVNNPGERSRLWH
HEDIIEVLTSNTHHGKFNRMVIAAWNSFTKTPNPSLIPGLNKLVSLNLIGCSKLKRLPVE
ISSAVNVEEIRLNGTAIEKLPSSIGSLSGLLDLDLQNCKSLKSLPSSLCKLKSLRSLYLN
GCSNLQRLPQELGNLEALEFLSAIATAIREVPRDVASIGPGGAHAPAGF
>PB53310799-RA
MDFIEYMILNMICLVVSFETFNGSSFLANVREVSQTRGLVALQEQLVYEILLDKNVKIWD
VHKGCHMIRSKLRHKRVLLVIDDVDEFDQLQALAGQRDWFGLGSRIIITTRDRHLLKSHP
TNGYFDLSHSMVNYADGLPLALEILGSFLFGRSKAEWKDALDRLKYVPDQKIFEILKISY
DGLQETEKKIFLDIACFFKGNDKDQVRELLDSCDFYPEIGISVLIDKCIITLSNNIICMH
DLIQDMGMEIVCQQSPGNPGQRNELRLLKWHGYPLRSLPSNFQPERLFKLNLCYSLVEQL
WQGVQNMRHLKFIKLSHSVHLTKTPDFAGVPNLERLVLDGCTNLSFVHPSIGLLKRLKVL
NMKECIRIKSFPAEIEWASLEIVQNAKRLLQLHLDQTSIEEVPPSIKFLSRLTVLTLRDC
KKLVSLPSSISDLRSLKVLNLNGSSKLEEVPENLGHIASLENLDLGGTTIRRPPSTIVLL
ENLKELSFHGCKGQRKSWSSLIWLPFYPRANRDSLGFFIPSLSGLHCLSRLDLGDCNLQE
WAIPNDLGSLSALTNFTLSRNNFFSLPASINQLSRLETLNIDYCNRLKALPELPASIDGL
FAHNCTSLIKLCSPSNITRLTPRMFYLSNCFKLTGNMAIIFFKSLLQSLLKSQLRGLKSA
VTSSEFDIVIPGSQVPEWFTYQSIEQSITIIPPIYCFNSFMGLAFCTAFSIHQHSSFLSH
VSAPSNTLYLELVLEINGWHRHSVSISFDVNSLAQFNHLWLCYVSKSYFAAPEYPNPIKA
SVAARDHRYMKLKVKAFGLCFVFDQDVEEFIRSSSEFISKDLASDKLSVKPIIKRNNDYD
LPYEQPHKKRVR
>PB53310818-RA
MLDVHLRLFCERLKRVLAGEEGTLTLTDSTNLAPLFQNLLTESEIITTTLLGNYEADMAR
ILSQLFRQEFAESNMSLPLLQLLDLEESDEEDVKRSDILELLKDINHFVRESEEAIDTFF
INIMQQQNSENESESSTNMALHDGLHSEIIDIRNRTQQLPPGDNGFDISEKRNEIIRLLS
EGQPRLDISEFERGREELFDLLIEGPSGLSVVAILDSSGFDKTAFAAHTYNSNHVKFYFD
CLAWVRVSLRYDYGKILDGIIASVMPPARVSVIIGEDYQLKKSILRDYLTNKKYFIVLDD
VFDDREIWDDLEEVLPDNENGSRVLILVAVPDLLESLEMENGEKIHGSVLVGGPLIRLKH
EAWQFFILQYGSMPLENYLQSEAIPTVWRQNFSVMELPFHLKVCCIYLCVFPPGIEISTR
QLYHLWVAEGFIPYNSEETAEHYLKELIHCGIIQVSKRRAGGTIKACYVPSFVFTSLGLV
AEKTRFVRMPAWVGESIENAKRCFILEDLLEFFFLQLSDMYLQSFLNHSSESNHLNPKDC
DNFFKRFKYLRVLNMGSAVLDQYPPGLENLYLLKYLKLNIPSLKCLPSLLCTLLNLQTLE
MPSSYIDQSPEDIWTMQKLMHLNFGSITLPAPPKNYSSSLKNLIFISALNPSSCTPDILG
RLPSVRTLRISGDLSYYQSGVSKSLCELHKLECLKLVNESKPSRMVLSEYQFPPSLIQLS
LSNTELMEDPMPILENLPRLRVLKLKQNSYLGRKLACVGLSSFPELKVLHLKSMYWLDEW
TMGAGAMPKLESLIVNPCAYLRKLPEELWFIKCLRKLDLHWPQTQLRQGLRTFKNMEWRY
DIQLYPYGI
>PB53310834-RA
MDEGPNDDVRMIGICGMGGLGKTTLARVVYDLISHEFEGSSFLADIREKFEKEGSVISFQ
RQLLFQMLKLEDNTIWNVDDGINILGSRLQHKKVLLVIDDVVDIKQLEYLAGKREWFGPG
SRIIITSRDEHLLKTHGMDEVYKPNELNYHDALQLFNMKAFKIQKPLEECVQLSERVLQY
AGGLPLALEVLSSFLNGRSVDQWRSTLERLQIDPPDKIMSILQISFDGLRELEKKIFLDI
ACFFKWRTRDYVTKILEGCGFSPVIGIEVLIERSLLTVDGGNRLGMHDLLQELGQLIVRR
QSPEEPGNRSRLWKKEEVRQVLIENTGSEVVEGIMVDDYFFRGNDVHLSAKAFSLMTDLR
LLKISNVQLPEGLEYLSNRLRLLDWHRYPLKSLPSNLQLDKIVEFKMCYSRIEELWKGFK
PLNLLRVMKLSHSENLIKTPDFTKVPNLEVLDLEGCSRLREIHQSLLRHNKLIFMKSLQT
LVLSGCLNLRKFPDIVGGMECLQQLRLDGTSITEVPSSIELLTGLKLLNLNDCKNLSSLP
VTIRSLKCLRTLELSGCSKLKKFPHIVASMEDLSKLCLDGTSITEVPSFIELLTGLELLN
FNDCKNLARLPNSINGLKSLKTLNLSGCCKLENVPDTLGKVESLEELDISGTAVRRPPSS
IFLMKNLKTLSFRGCNGPPSSASWHLQLPFNLMGKSSCPVALMLPCLSGLCSLTKLDLSD
CGLGEGAIPSDIGNLHLLNKLNLSGNNFVTLPASLNGLLKLEELQLEDCKRLQSLPQLPS
NVNRVTLNGCSSLVTLLGAFRPRKSCYTIIYCIDSSKLLGKNGLAISMLREYLEAMSGPS
HKFSIVVPGSEIPKWFMYQNEGSSITVTRPSYLYNMNKVVGYAICCVFHVPKHSTDTYLW
RSYPQLILLCSMDGSGVKRSIRFRGKFGHAGSDHVWLFYLSRQQCCHFYRSRWHFESNHF
KLSFFDEREKGGLAGSGFVLKVKRCGFHPVYMHEVEELDQTTKQWTRFTSYNLYESHHDF
VRSNMEA
>PB53310887-RA
MSCCALIPLILDDSRFQFLVVREGDMDVHLGLLSERLKRLLAGEEGTLPVAAKEHIQKLQ
SGIESISYSLQADYKVDLTRLLLQIDAEADISLSNLELILREIKYLVHESERAIDTFIMS
NVQPNGDQSCSKELCDALMGLQSKFIDIKQQLQQVQPCYNFDFSAWMEEQKNKYLLHLQR
ENRVSFQDNAMEELLDQLIEGPPQLSVVAIIDSCGFDTTDFAAEAYNSNYVKSYFDCRAW
VSFDANLGTLLDYILKTVMPHSALREITHKDFEHRKMALNDYLRNKRYLIVLEDVFTKDV
WDYLGEALPDHQNGSRVLAMLACTDEIFSLCRLESGEMIHLDSVRAGPLRATYRERPFVF
LYYGSKSLAENMRLTWFIQKRSLLFSVAELPQHLKLCCLYLSAFRDVFEISTRQLYQLWI
AEGFIPDNSEKTAEEYLEQLISCRFVRVKKRGAGGKTKACYIPIFTRNMLAFVAQFVEFI
HIVCYQIRENRSLEITKRLSIFEALINSDSWKHFDTFLRSFLHLTLDRSDRVSLEYCNAI
CKNFKFLVVLDLGTIVLEEYPTGINHLLLLKYLKLNIPSLKHLPSSLCNLLKLRTLGMPS
SYIHHTPDDIWKMNELRHLNVGSITLPEHPGKYSSSLENLNFISALHPSSCSRDILGRLP
SLQTLRVHGNLSSYQSMLSNSLCTLLCLESLKLVNELAIVSQPSSIVLPEYQFPPRLVEL
SLSNTELRDDPMPKLEKLPHLQVLKLKKNSFIGRKLVCSSGGFQSLNVLHLKSMFWLEEW
IMENDAMQNLESLVINPCACLKILPEELWQIKSLTKLELRWPRFELREMLRKFEDKEQYD
IQICPNGM
>PB53310888-RB
MTLAYQNLERILKETNYLVRESEKVICTFIMSNIQQNGDQGCSKELCDALVGLESKFTDI
KQQLHQVQPRYNIDFSLWMGELKIMCLLHLQRDNMMSLQDDAMVELLDQLIEGPLQLSVV
AIIDSFILIVHAWVSFDTDPGTMLDNILKYVMPQSAFREILYKDFEKRKTALHDYLKNKR
YLIVLYDVFTNDVWDYLGEALPDHQNGSRVLVILFDDEIFNLCILENEDMINLDSVPATP
LRATYQERPLVCLYYGSESLAENMKLTWLIRKRSPLFSIAQLPQRLKLCCLYLSACREGF
EISTRQLNQLWIAEGFIPETARKLLRYVGISCSHFDTYLRSFLHLTLEREYLFSLEYCNA
ICKWFKFLRLLDLGTIVLEEYPAGINLLLLLKYLKLNIPYLKHLPASLCNLLNLYTIDMP
SSYVRCTPDSIGKMHELRHLNFRTITLPAHPGKFCTSLENLNFISEFELLESLKLVNELK
IPSQLSSIVLPEYQFPPSLIELSLANTELRDDPMPKPKKLLHLQVLKLKKNSFIGRKLIC
RFGCFPSLKEWIVEFEAIPKLESLIINPCAHLKRLPEDLWRVKSLTKLELWWPRFELRER
LRKFENRELFLWNVIRMG
>PB53310976-RA
MDINLGLFSERLRRLLAGEEGTLPDAAKEGIQNLHTEIEVVTSWLRDYDYDLAWLLMQIG
AAAEDQIHSTDLKAIMKEINRFAYESEKVIDTFIIPTIMEQQKSGSSSKEIRDALLGLQR
KIIDIKQWMQQIEHIPFDIIDVFKLYKAEARKSPAFLCFFKFFKTEASSFKNRDNDIVGL
DDKMEELLDHLIEGPPQLSVVAVLDSVGLDKTAFAAEAYNSNYVKHYFDCKAWVPVSILY
QPDSLLDNIIKFLMPSSKLSEVMEDRDYEMRKIIHLHGYLMSKRYLIVLDDVWTNDVWEF
IQEILPDNLNGSRVLTTVSNIEILSSFQLENGQHIRLDLVPAGGPLRVTYEGWPFLILYH
GSLSLEENREKILAEPFGDQVLTYSKFPLYFKLCGLYLSVFPLHSEISARQLYQLWIAEG
FVRDNSEATAEEILEELIDRGFIQVKRRKASGTIKTCSFSSLVWPTILAVACTVEFIYAP
VMDPQGKSRKRVRRFCANVNLGELDSFDRLDSYLHSFLYLSPESDRLNPRDIMKICKMFK
FLRVLDLGSLFLDQYPAGIENLSRLRYLKLNIPSLKSLPSSLLSNLLNLYTLDMPSSYID
QTADDIWKLNKLRHLNFGLITLPAHPGKYCSSLENLNFISALRPRCCTPDILGRLPKLGS
LQICGDLNYYQSLLSKSLHGLSCLESLKLVNESKMPRLSKIVLFENQFPPSLTHLSFSNT
DLIDDPMPTLEKLPYLQVLKLKQNSYSGRKLACGSDGFPKLKVLHLKSMIWLEEWTMGNE
AMPKLECLVVNPCAYLKRLPEHLWCMKNFKKLELWWPQPELRQKMRDFEDTEPEIRAGNI
IAAARVSISTGIQHFCPHSSCLLNKSSVIDTGPCLIYLLSSITNRLIIYESHALVEMTVK
ESMQNLITSLEGLREALSILVLCCPFHGSKFGRVSLAGSLVLFPCLNSDAS
>PB53311003-RA
MQRWGNALTEAANLSGFDSHVIRPESKLIEAIANGVLKRLDATFQSENKGLVGVAWRIKE
IESLLCIRSAGVYVLGIWGIGGIGKTTIAGAVFNKISRCFEGSYFALDVREAEETGRIKD
LQKELLSKLLNDGNARNVESQLNRLARKKVLLVFDDVNHPGQIESLIGCLDELASGSRVI
ITTRDKQVLENCWVNQIYRMKELVDVDAHKLFCQCAFRGGHLDASYTEVTRKAIKYAHGV
PLALQVLGRHLCGRSKEVWESAMRKLEIIPHVDILKVLKISYDSLDDSQKNVFLDIACLL
EGEHRDEIRMHDLLRDMGREIVRNESIDLPGKRSRLWYHKDIDEVLKKNTGTEAIKGISL
DMNKVNRKIHMDSFAFSKMPKLRFLKFYGFENKCMVSHLDGVLFAELRHLEWQQYPLKTL
NIHAENLVSLQMPFSKVEQLWDDVQDLVNLKEIDLCGSKSLTKLPDLSQAKTLETLSLEG
CLSLMETHSSIQYLNKLKVLDLGKCKSLTSLPTSIHSKDLKTLILWGCSNLKNFPKITSC
HISLLQLGEVGIKELPSSIECLSNLGELLITDCSELESISSSVFKLKSLNYIEISNCSNL
KRFLEIPSCNTDGSTGIERLGSCKLVLKECSNIESPKQPVYVQISDIS
>PB53311098-RA
NDAQLVNKIVEDVLKNLEKATVATDSSNGLVGLNSRIEQIKPFLCMDLSDTVQIVGIWGM
GGIGKTTLATAIFNQFSSEFEGRCFLSDIRKNSETGGGLEHLQKQMLSTILSEKLEVAGA
NIPHFTKERVRRMKVLIVLDDVNEVGQLEGLIGELDQFGPGSRIVVTTRDKRVLEKFRGE
KKIYRVNGLEFEEAFEHFCNFAFEENHCPEDLNWHSQRVVEYADGNPLVPKVLGSSLCLK
RKSHWENLLHDLNRICESDIHDIYKKLKITFDELTPRVQSIFLDIACFFEGEDKDFVARI
LDDSESDGLDVLIDKSLISISGNCLQMHDLLQEMGQQIVRQESEKEPGKRSRLCDPKEIR
RVLKHNKAYSFFVFLYKGTDAIEGISLDLSKIKGINLDSGAFTNMSNLRLLKFYVPKLLG
MSIEEQLSDSKVLLPDGLDYLPKNLRYLHWDKYPLRTLPSNFKPENLVELNLHFSKVEQL
WEGKKEAFKLKSINLSHCRHFIDMSYPSAPNLETYLLDYTNFACVPSSIQNFKYLSALSF
EGCKSLRSFPSNFRFVCPVTINFSSCVNLIEFPQISGKITRLYLGQSAIEEVPSSIECLT
DLEVLDLRDCKRLKRISTRFCKLRSLVDLFLHGCLNLQSLPALPLCLKSLDLRDCKMLQS
LPELPSCLEALDLTSCNMVRSLPELPLCLKCLYLRDCKMLQSLPALPSCLKSLDLGDCKI
LQSLPAVPSCLKSLDLRDCKMLQSLPALPSCLKYRLEGL
>PB53311528-RA
MAEVGLAAFSSIVSEGSKTLFKPIIRQVSYLFKYQSYIDELKNQVRQLGYKREMVQQPVN
QASLQGDEIYEGVTNWLNSVDEFSEGVAKSIIDDEDRAKKSCFKGLCPNLISRYKLSKQA
ATAAEAAANLVGEGNFSNVSFRPTPRSTGHIQAKDCEAFDSRMKVFQDVVEAAKDDKLNI
IGVYGMGGVGKTTLVKQVAKQVMEDKSFDKVVMAEVTQTPDQQKIQDKLAFDLGMEFGLN
ESTFQKAYRLCERLKKEKKVLIILDNIWTKLELDAVGIPYGDVEKERKDDESGCTIILTS
RNRDLLEKDMKSQKNFLIEVLSKDEALQLFECIVGDSAKTSAIQPIADEIVERCEGLPVA
LSTIANALKSKSLDFWKDALYRLRSSNAREIHGMRANVFTSIELSYNLLEIEEAKSLFLL
CGLYSEGHAIQVPSLLRYGMGLCLFENVYKLEEARSRVHTLIDILKASCLLSDGDAEDEV
KMHDIIHVVAVSIATEKLMFNIPNVADLEKKMEEIIQEDPIAISLPHRDIEVLPERLQCP
RLDLFLLFTKGDGSFPISMQMSDLFFEGTEGLKVLDFTGIHFSSLPSSLGRLTSLQTLCL
HWCELEDIAIVGQLKKLEILSFRDSDIKELPLEIGLLTRLSLLDLSDCWSLEVIAPNVIS
KLSRLEELYMGGSFSQWDKVEGGSNARLDELKELSKLTTLEIHVRDAEILPQDLVLMELE
RYRICIGKKWDSWSVKSETSRFMKLHWLEKVSILLRMKLLLKRTEDLYLSKLKGVQNVVH
ELDDGEGFPRLNRLQVKDCYEILQIVGSVGRDNIRCKVFPLLESLSLTNLINLETICDSP
LTEDHSFINLRIIKVKACEKLKHLFSFSMAKNLLRLQKAEVDYCENLEMIVGPKNPTTTL
GFKEIIAEDDPIQKAIFPRLEELELKRLANIDKLWPDQLQGLSYCQNLTKLTVWKCDHLK
YVFSHSMVNNLVQIQHLEIRCCESMERIVDNTGLGRDEGKLIELKVFPKLYALQLTGLPQ
LTSFANMGHFHSHSVVEFPSLLKLEIIDCHIMLRFISTISSEDNAHTEMQPQPFFDEKVG
IPQSLVNFKLSYCKKIEEIVGHVGEEVKGNHIAFNELKFLELDKLPRLRSFCLENYTLEF
PSLERFSMKECRNMKTFSQGALFIPKLCKVQMIENEEDDLHHWEGNLNSTIQKHYEEMTT
ALHVARSHFKVLGPTTEFPK
>PB53311604-RA
MGGPNIPAYTLEKLQSTKILIILDDGSEKDEHVHEVKRLNHGEELQLFYKYAFRQNHCPQ
DDLNVLSKKVVRYTEGDPLALEVLDWENVLDNLKQISNVNRIYKVLRISYEQLNSEEKSL
FLDIACFSKGECKDRVATLLHDRHYNVTHGLRILVDKSLITISEHINTMPDPLKTPNLEK
INLWNCTNLVRVPSSIQNFNHLNMLCFEGCKILRSFPSNLHFVSPVTIDFTSCINLTDFP
HISGNITRLYLDETAIEEVPPSIKCLTNLKLLRINRCTRLKRVSTSICKLKSLIALSAYG
CLNLERFPESLEKMEHLNQINLGRTTITEQRPSSFENVKGLETLGNNFEGLPASIKQLSR
LEFLDLSNCNSLQSLPELPLRLKRLNASDCERLQSCQRFHHLYTRSFEEENVISSIQFWF
NNCSKLDAESNNKNLADSQLRIQHMAIASFRLFYELEDEERCARRGPTIILPGSKIPEWF
SNQSSGSEITLQLPQHCCQNLIGFAICAVL
>PB53311713-RA
MGKGKQFGYFCCYKSNFDHLTKEVEKLRERRESVQHRVDFAKENGEEIEQSVENWLISVD
KIVEEAGKFVEDDEEANNPCFKGLCPNLKNRHQLSKKAAKEVKAIVELQDEGNFDRVSVR
GISRDRLVAYTESYNEGHEFIESRESILNDILDALRGPYVYMIGVYGMAGIGKTTLVKEV
ARLAKEGRIFDEVVFAEVSQTPDLKRIRREIADQLGLNFCEESDSERIMMLCNRLKREKK
ILVILDDIWTSLDLERTGIPFGDVHRGCKILVTSRRRDVLVSEMHCQNNYCVSVLNKEEA
WSLFSKVVGNCVEDPDLQTVAIQVANECGGLPIAILTVARTLRNKPLFVWKKALQELRFS
ARNFTGLEALLGSTIELIYNYLEGEELKLTFLLCSLMKHPCDAPIMDLLKYGTGLGLFED
IYTMQERRDRVYALVRGLKDTCLLHDDDTADWFSMLGFVRNVAISIASINLMVRNDALIE
WPNKDMLKNCIAIFLHDINTGELPEGLEYPHLTSFCMNPKDPFLHIPDNFFAGMPKLRVL
VLTRMKLLTLPSSFCHLPNLESLCLDQCILGDIAIIGNLKNLEILSLCCSDIEQLPREIG
ELTQLKLLDLSNCSKLKVIPPNVISSLSQLEELYLGNTSVEWEFEGLNLERNNASLQELS
ILSHLTTLEIHIRDAVILPKGLFSQKLASYKILVGDVWDWPGKSENRRTLKLKLPTNIYL
DEIIMNLKEIEELYLDEVPGIENVLYELDRKGLPALKHLRAQNNPFILCIVDSMAQVRCN
AFPVLESMFLHNLIHLEKICDGLLTAEFFSKLRIIKVRNCDKLKNIFSFSIVRGLPQLQI
LKVIKCNNMEEIFSFGGEDDVGYNEVDKIEFGQLRSLILKFLPQLTSFYAQLKSSDELDT
PKPLFNERVVFPNLETLELYAINTERIWHNQPVAVSPGIQNLTRLIVHGSEKIKYLFPSS
IVRNFVQLQHLEICHCTVLEEIVSKERGEEATATFVFPKVTYLKLCNLSELITFYPGIHT
LEWPLLKRLEVYGCNKVKIFTSEFLSSPKNSEEIQHNIPTQQALFLVEKVGSHLEELKLS
GKDITMIREGRLPTYLFQNLKILEVVNDKSDNFPICFLQYFKNLEKLELRWSSYKQIFSY
KEAEKHAGKLTHIKSLKLWELSDLMYLWNQGFKLDSVVENLEMLEVWWCDNLVNLVPSSP
SFRNLITLEVWYCKGLKNLVTSSTAKSLVQLMQLRIDGCKMITEIISNEGDVAEDEIVFS
KLKWLSLENLESLTSFYSGNYTFKFPCLEDLFVIECPNMKIFSTRESNTPKLQEVRQNWG
LDKGCWEGGLNATIQQLHKKKSLSPLPSIDSPSLPLDEATNSERPPSNLSGSHKSQPQLP
LLMASPTFSLAAATRADELSSNLSGSHKTQSLLRESSMPLNASPLLPLTAADTVNKLSSD
FSGSHKSQ
>PB53311717-RA
MAEAAIVQAVGSVLTPAVEGGSGIFHYLKLNCGYVKHLKRNFVELEKELTFLCDCETEVN
EELNSNKTKKKMTRGCKLWLDSVKEVRDEFEILRSQYQQTGGCLCGKRPIHSQLKLGKQI
VEMVVKIRSLRTEIGQIIKMEPKPPDPFVSRHTSKFPSHKEYVETLEKHLSSGGLKKICI
CGPLGVGKTTIMENSHDAVGESGRFDIIFWVNVNTDGNISDIQEIILERLKVNAKELDNA
QRADNISKELKDKRYVLFLDGVSSEINFKEIGIHDDHGRGKVVFACRSREFCWQADDVIH
VERLSPREAKKLFWEVVGVNLKKNPDIKLVADSIVNECGGMPYMLKLIGKELVNQSEVAI
WRATVDDLRSTSSEEKKELEEVYRFFKLVYKNLSSVQQHCLLGWAIFPTGLEISQDYIID
CWAAQKFLPRFGKIGDARDTGCLILDKFEKKSLLQKQSKEKRYKMIEFFQRAALRIANER
DGGILVKEEKHISEEEWKDTKKLSLFGFPSSTLPDMPNCCEILTLIVEGRRLEKLPMSFF
EYMCHLQLLDLHDTSIRCLPPSISRLINLNALFLRSCSLLFQLPKEIRYLQKLEILDVRH
TRIQCLPSEIGQLIKLKCLRVSWVENVGNHTHAGAWPGEMISSNIISKLCLLEELIIEVL
DPSDRRWKQNVESIAGEIAALEQLTTLHFYFPTIKCFKTFINRRKSVNGNKSRHGDNFKS
FNIVVGYPQSTSLLAGFDVSEWSAEKHLRFSAGVEEIPGEFLTILKQAYSFELIGSQYAV
NLSNFGVDNLVRLQACVIEDCNEMTSIIDGNHTGVVPFQGLNNLHIKNLPKLMHIWVGPI
ASGSLNSLRTLRVKICHSIKTLFSKEMVAQLNELQDLQVEDCQMIEEIVEAGTVLAIGEF
PKLKTLELIDLPKLSTICNSLLLPWPSLETIKIKACNALKSFPSTFKNTTMLKVIKGDQA
WFDQLEWENCTDLKVHSLLVGGGWLSLLAELCLILSCGFAAVLTTTQFIAVEIEANQHFR
RSLLNLQNFLFCIFLWL
>PB53311724-RA
MEAVAAQAAAQAAGSLVGPAVEGGTGILHCLKRKYLYVKNMSKNLRNLEREEKYLCDEEA
DVKTRLERNKLKMEKSRRCETWLNEVERMKDEIETLKSSYSSTHKFLCGICPFPSLLQLG
KQIVKLTAEVVSLRKQIGQIAIMVEKAPVPVIKKHAKKMEEVPSLNKHLKMLQECLRNVG
TKRICIWGPPGVGKTTIMENLHDAIGESRQFDFIFWVTVNSEGNIRDIQEVLLKRLDLRA
EDHNIDQRADMISEELKDKSYVLFLDEVSTEINLRDIGIHDEHKNGKVVFACIFRNICGQ
IDEEINVQRLSCKDAQKLFWETVGVQLKDCRDIKPVARLIINECGGMPHMIKLIGSSLAN
VSNPAIWRDMLSQLRSPSMAPKQELEEVYKSFKLVCDKLPSDKQLCLLYWAIFPVGYELH
EDYIIECWRAEQFFAYLRKLGEARDRGQSILDEFVKKSLLEKGRKASHYKMFEHFQRAAL
RIANHDENSFKILVKEEEKISEEEWEVANRISLIRMCLSTLPKRPKCCRILTLLLQESSL
AELPASFFGYMCSLQLLDLHDTKIKLLPSSISSLTNLKALFLNNCCQLMRLPAEVGDLHN
LEILDLSHTGICCLPSEIGQLVNLKCLRVSFLANIGEENSFAARSMEIISSNIISRLHSL
EELSIVVDPNNRRWNQNVENIVVEVASLEDLTTLCFYFPNVGLLQNFINASKSWNGNSNF
RSFSILVGYNQRSSPHMEFDFSGCSAEKYLRFADGEGFPDAVVKILEQACAFELIGHRTA
ANLSDFGANKFGDVEACIVEDCNEMISIIDGNLTEGVTFQHLKKLHISHLPKLMHIWKGS
IQSGSLIMLETLILKRCHGMKTLFSEEIIFQLNQIQYLQVEDCKEMEEIIEAGSAVDSRA
FPKLKSFQLINLPKLSSICHNMSLAWPLLETITIKACDELRNFPFLLAFDG
>PB53312053-RA
MDRLCLGGLFSRDLVSSYNFGRKVVELTDQVTNLKKDGEELEVLVEITPDGAAIELPVDH
TVVGQELLLYRVWKCITDQDKNRGIIGLYGIGGVGKTTLLTQVNNNFCHEQHHFDVVIWA
AVSTLQDENWWKKKSPEEKAVDISSILSRKEFVLLLDDIWKPINLKDMSKIVLTTRSVDV
CDQMDAEKVEVSCLAHDEAWKLFQKMVERSTLDSHASIPELAKTLARECGGLPLALKTVG
RAMKSRSNIGDWKRAIKKIRTSASKFSGMEEKVFSRLKFSYDSLSDELRSCLLYCCLYPE
DYKISKRELIDYWISEGFVDDFDDGWEFINDLLHACLLEEEGDDHVKMHDMIREMSLWVA
CTIEKEKENYLVRTGFRLTEAPAVEEWEGAKRISLRGNRFDSLSEIPTSPRLITLLLIAN
SIDEITDGFFQSMSSLRVLSLGSNALSKLPSGISSLVSLHHLDLSWTEITGLPQELKALE
KLRYLNLEHAYMLSIIPHQLISGFSKLEVLRLLGCGSNCVTVTEEEGNVLCDDAGLLMKE
LLGLKHLNFLSWSFRSSLAVQKFFKYPKLELHLEDSDLEEMRIDGPEEVKKLFQSGFRSL
SIVSVENCEKMKDLTWLVFVQNLKELEISRCHAVEDIISVDKLRDISEIIGSEHNFFAQL
EALNIFNNVNLKSIYPNPLPFPKLKKIQIYSCPELKKLPLNSSSAKERRVVIEGTKKWWE
ELQWEDQAAQNAFSLDVVLPEYLDY
>PB53312054-RA
MDAEKLEVYSLANDEAWKLFQEMVDRSTLGSHTSIPELAETLARECSGLPLALKTVGRAM
KSQTKVGDWQRAIKKMRISASKFTGMDEKVFSRLKFSYDSLSTDELRSCLLYCCLYPKDY
EIPRRELIDYWISEGFVDDFNDGCEFINDLLHACLLEEEGDDHVKMHDMIREMLLWIACT
VEKEKESFLVRAGIKLTEAPKVQEWEGAKRVSLMDNRILRLLEIPTCSRLITLLLYENWI
EEITDGFFQPMSSLRVLALGRNFFLSKLRSGIANLVSLHHLDLSSTNITGLPQDLKALEK
LRYLNLDHAYKLSIIPHKLKSGFSKLEALRLLECGSGGVIEEEGNVLCDDAEPLMKELLG
LKHLNVLSWSFRSSLAVQKFFKYPKLELELENTNLEEMKIDSTEEVKKRFRSGFRSLNTV
RVNGCKVKDLTWLVFVQNLKELEISFCHAVEDIIIVDKLRDISEIIGLEHNFFAQLEYLR
ILYGRNLKSIYPNPLPFPKLKKIQVLHCPELKKLPLNSSSPKERRVVIEGRKEWWEELQW
EDPATQNPFSSGVVLREHFF
>PB53312054-RC
MLNAGSKIVLTTRSVDVCDQMDAEKLEVYSLANDEAWKLFQEMVDRSTLGSHTSIPELAE
TLARECSGLPLALKTVGRAMKSQTKVGDWQRAIKKMRISASKFTGMDEKVFSRLKFSYDS
LSTDELRSCLLYCCLYPKDYEIPRRELIDYWISEGFVDDFNDGCEFINDLLHACLLEEEG
DDHVKMHDMIREMLLWIACTVEKEKESFLVRAGIKLTEAPKVQEWEGAKRVSLMDNRILR
LLEIPTCSRLITLLLYENWIEEITDGFFQPMSSLRVLALGRNFFLSKLRSGIANLVSLHH
LDLSSTNITGLPQDLKALEKLRYLNLDHAYKLSIIPHKLKSGFSKLEALRLLECGSGGVI
EEEGNVLCDDAEPLMKELLGLKHLNVLSWSFRSSLAVQKFFKYPKLVSITQSVGAYRYES
PPFNVLDLAYMENL
>PB53312057-RA
MGNLISTSLPPDLFSRTLHRVGEQANYVWGLKKNLEGLKTEMRKLTRTRDDLVNKVEVEE
QPRRTRRTNRVAGWLEDVQKLGTEFTELQQVRAQEMDRLCLGGLCSKNLVSSYNYGREVV
ELTDRVINLNKDGEKIAVVVEKAPDGAAIELPLEQTIVGQEKLLPRVWRCITDQQKNRGI
IGLYGIGGVGKTTLLKQVNNNFCHQQHNFDVVIWAAVQTFQDDIGKRIGFSEDKKWKEKS
LQDKAVDISSILSPKKFRIDLTELGVPLQMLNAGFKIVLKTRSAGVCDQMDSKNLEVYSL
AHDEAWKLFQEMIERSTLDSHTSIPELAETLARECGRLPLALKTVGRAMKSQKKVGDRER
AIEKMRTSASTFSGMEENVFLRLKFSYDSLSMDKLRSCLLYCCLYPEDYKIPKRSLIDYW
ISEGFMADFDRGCEFINDLLHACLLEEEGDDHVKMHDMIREMSLWIAWTIEKEKKNFLVR
AGVKLTEAPKVKEWEGAKRISLMANEIESLSEIPTLLSLRRNDSLTELPSRISSLVSLHH
LDLSLTHIRGLPQELKALEKLRYLNLEYTHYLSIIPHQLISGFLKLEVLRLLECGSEGVT
KEEGNVLCDDAEPLMRELLGLKLYMENLQELDLLFINLEEMKIDSTEEDLTWLVFVQNLK
ELEIIVCTEMEEIICVDKLRDVSDISEIIGSEHNFFTQLESLGILYGPDLKSIYPNPLHF
PKLKKIGVYGCPKLKKLPINSSSAKERRVVIEGLKEWWEELQWEDQATQNAFSSGVILGG
D
>PB53312110-RA
MQDAYKTLDMIRDCCNVETGSLLCWCTCLADYRRRYLVGKNISRIKERVNELTNEFQRNR
GINTVDRQYQQGELTRICRIIQQIISNAVDNDIRYYNQGAVVLGVCGASGVGKTEAGAHV
YNRILNQYRSHFNTFIWVEASYEDDLKELQIKIARKIDFVLSSDESVRDNAILLENALQT
LLETGKILLILDNMRKAFSLEEIGIPTLSNSLRIIITSPSSSLCRQMKCRERFALNLLTD
EEAYLLLINEVGLAGKVLEGEIEFGLKNIAKKCGGLPLAIITFAKHHLKFIGFDFISWKR
ALMSELDAFSSLKYIEEEVFRDLKLGYEQLNKYSSYGCNTRECLLYCAMYPRNHAFVAEE
LMKDWMTEGLLGEEMEGIDERFGKAKEILEELKDASFLVGIISDENEIVKMHPLMFDMAS
KMEKKTPWFFKPGRRLRKFVYEDWSGDVERVSLMGNNLRELRTCPMFCKLTTLFLQGNPL
DLQLDNDFFNSFPNLKILNLSDTSMGILPKSLSSLKYLTVLLLQNCIYLTCLPSLAELVE
LMVLDVSGSGIAEFPDGMNHLTKLLFLNLSRTRVRNFPLHLVTSLHNLQEFSMIGCDLLC
LPRSLMQEDYAAFIEDVRKLRNLNVFDFTFVSLQSFKEYISSQHWLWLQSYKFSVGALGK
GKLRGNTLAFMKEFPNDPIWLPWNTSELLLVHCNAVTQMTIPNLQNLKFLEIFNCEGLKY
LFKYGVWCCLRNLEELVIANCRNLEKVIEQDDDENSNPQVCWRSLRKLILSNLPELRFMY
SGEAQCDFVQTIGIWSCCKLERFPISLWVENYAQKLKSPCSLKEVSGDRSWLRILQHCPP
NAAQILWQLFSEESPPEELISWYASYTIYSAD
>PB53312155-RA
MGNLISTFLPADLFDRTSNCVGEQAKYVWGLEKNLRVLETELHKLTRARDDLKTKVEVEE
QRPRTRRTNQVAGWLEDVQKLETEFTELERVRAQEMDRLCLGGLCSKNFVSSYNYGTQVV
ELTDRVINLKKDGEKIEVVVEKAPDGAAIELPLDHTVVGQELLLDQVWRCITDQENNRGI
IGLYGIGGVGKTTLLKQVNNNFRHQQHMFDVVIWAAVSTLQDDIGKRIGFSEDRNWKEKS
LQDKAVDIASILSGKKFVLLLDDIWERIDLTELGVPLQNLNDGSKVVLTTRSAGVCDQMD
AKKLEVYSLAHDKAWELFQEMVDRSSLDSHTSIPELAETLARECGGLPLALKTVGRAMKS
QRKVGDWKRAIHKMTTSASKFSGMKEEVFSRLKFSYDSLSTDELRSCLQYCCLYPEDYEI
PRRELIDYWISEGFVCDFDDGCDFIDDLLQACLLEEEGDDHVKMHDMIREMSLWIACTVD
KEEQNFLVRAGVKLTEAPKVEEWEGAKRISLMKTRIQSLSEIPTCPRLVTLLLDGNWIEE
ITDGFFQSMSSLRVLSLRINLSLSKLPSGISNLVSLHHLDLSRTNITGLPQELKALEKLR
YLNLDHTRFLSIIPPQLISGFSKLEVLRLLSRGRWSVLEEEEGSVLCDDAEPLMKELLGL
KHLNVLSWSFRSSLAVQKFLKYPKLVSITQSVWVECGTYTRPPFNVLHLAYMENLQELEL
GSSKLEEMKIDSTEEVKKLFRNGFRSLNTVVLRSCRGKDLTWLVFVQNLKQLNMQGFTME
EIISVDKLSDISEIIGSEHNIFARLEYLTMWRGTNVKSVYPNPLPFPKLKKIQVFHCRQL
KKLPLNSSSAKGRRVVIEGTKKWWEELQWEDQATQNAFFSCAVLWEDPYY
>PB53312157-RA
MGNLISTFLPADLFDRISNCVGEQAKYVWGLEKNLRILETELHKLTRARADLKTRVEVEQ
QRPRTRRTNQVAGWLEDVQNLETEFTELERVRAQEMDRLCLGGLCSKNFVLSYNYGTKVV
ELTDRVINLKKDGEKIEVVVEKAPDGAAIELPLDHTVVGQELLLGQVWRCITDQEKNRGI
IGLYGIGGVGKTTLLKQVNNNFCHQQHNFDVVIWAAVSTLQDDIGKRIGFSEDRNWKEKS
LQDKAVDIASILSGKKFVLLLDDIWEPIDLTQLGVPLQNLNDGSKIVLTTRSAGVCDQMD
AEKVEVSSLAHDEAWKLFQEMIERSTLDSHTSIPGLAETLARECGGLPLALKTVGRAMKS
QRKVGDWKRAIHKMRTSASKFSGMKEEVFSRLKFSYDSLSTDELRSCLLYCCLYPEDYEI
PKRQLIDYWISEGFVCDFDDGCDFIDDLLHACLLEEEGDDHVKTHDMIREMSLWIACTVD
KEEQNFLVRAGVELTEAPKVEEWEGAKRVSLMENKIESLSEIPTCPRLVTLLLDENRIEE
ITDGFFQSMSSLRVLSLRGNFPLSTLPSGISGLVSLHHLDLSSTHITGLPQELKALEKLR
YLNLDYTEYLSIIPHQLISGFSKLEELRLFASGRWGVIEEEEGNVLCDDAEPLMKELLGL
KHLNVLSWSFRSSLAVQKFLKYPKLVSITQSVWVECGMYTRPPFNVLHLAYMENLQELRL
SQSDLEEMKIDSTEEVKKLFQSGFRSLDTVDLFYCQKAKDLTWLVFVQNLKELRIVYCEY
VEEIIGADKLRDISEIVGSEHNVFAELEFLSLWGGINLKSVYPNPLPFPKLKKIQVLHCR
QLKKLPLNSSSAKLRRAVIEGTKKWWEELQWEDQATQNAFSSGAVLTEFPFY
>PB53312160-RA
MGNLISTFLPADLFDRTSNCVGEQAKYVWGLEKNLRILETELHKLTRARDDLKTKVEVEE
QRPRTRRTNQVAGWLEDVQNLETEFTELERVRAQEMDRLCLGGLCSKNFVSSYNYGTQVV
ELTDRVINLEKDGEKIEVVVEKAPDGAAIELPVDHTVVGQELLLDQVWRCITDQENNRGI
IGLYGIGGVGKTTLLKQVNNNFCHQQHMFDVVIWAAVSTLQDDIGKRIGFSEDRNWKEKS
LQDKAVDIASILSGKKFVLLLDDIWDRIDLTQLGVPLQNLNDGSKIVLTTRSAGVCDQMD
AKKLEVSSLADDEAWKLFQEMIERSTLDSHTSIPVLAETLARECGGLPLALKTVGRAMKS
QRKVGYWKRAIHKMRTSASKFSGMKEEVFSRLKFSYDSLSTDELRSCLLYCCLYPEDYEI
PKRELIDYWISEGFVYDFDDGCDFIDDLLQACLLEEEGDDHVKMHDMIREMSLWIACTVE
KEEQNLLVRAGVELTEAPKVEEWEGAKRVSLMLNEIESLSEIPTCPRLVTFLLDGNSLKE
ITDGFFQSMSSLRVLSLSENFHLSTLPSGISSLVSLHHLDLSRTHITGLPQELKALEKLR
YLNLEYTQYLSIIPHQLISGFSKLEVLRLLFCGRKGVIEEEEGNVLCDDAESLMKELLGL
KHLNFLSWSFRSSLAVQKFLKYPKLVSITQSVRVECGGKFTTRPPFNVLHMAYMENLQEL
RLTTSSLEEMKIDSTEEVKKLFQSGFRSLNTVHVFCCHKAKDLTWLVFVKNLKELRIEFC
YDVEEIIGVDKLRDISEIIGSEHNFFAQLESLTITSGRNLKSVYPNPLLFPKLKKIEVRV
CPQLKKLPLNSSSAKERRVVIRGEKEWWEELQWEDQDTQNAFSSGAVLTEVDGGLEREGQ
ERMIQSSCLAKGTLMTIFFSTAMMPLPPPIECQKIQSLSKEAIRHLDLSWTRITGLPQEL
KALEKLRYLNLDYAFNLSIIPHQLISGFSKLEVLRLFGCSCWSVTEEEGGNVLCDDAEPL
MKELLGLKHLNVLSWFFRSSLAVQKFLKYQKLVSITQSVWVESGRHTSLPFNVLHLAYME
NLQELGLESCNLEEMKIDSTEEELRIQYCECVEEIIGVNKLRDISDIIGSEHNFFAQLEY
LFIRWGINLKSVYPNPLPFAKLKKIEVRGCPQLKKLPLNSGSAKERRVVISGEKEWWEEL
QWEDQATQNAFSSRCLVPYFQLIKFQQWILGFRILPLERILAIELHDFDDL
>PB53312161-RA
MGNLISTFLPADLFDRTSNCVGEQAKYVWGLEKTLRVLETELHKLTRARDDLKTKVEVEE
QRPRTRRTNQVAGWLEDVQKLETEFTELERVRAQEMDRLCLGGLCSKNFASSYNYGTQVV
ELTDRVINLKKDEEKIEVVVEKAPDGAAIELPLDHTVVGQELLLGQVWRCITDQEKNRGI
IGLYGIGGVGKTTLLKQVNNNFRHQQHNFDVVIWAAASTLQDDIGKRIGFSEDQSWEKKS
PQDKAVDIGSILSRRKFVLLLDDIWKPIDLTQLGVPLQKLNDGSKVVLTTRSAGVCDQMD
AEKVEVYSLAHDKAWELFQEMVDRSTLDSHTSIRELAETLARECGGLPLALKTVGRAMKS
QRKVGDWKRAIHKMRTSASKFSGMKEEVFSRLKFSYDSLSTDELRSCLLYCCLYPEDYEI
PKRQLIDYWISEGFVCDFDDGCDFIDDLLQACLLEEEGDDHVKMHDMIREMSLWIACTVD
KEEQNFLVRAGVKLTEAPKVEEWEGAKRISLMKTRIQSLSEIPTCPRLVTLLLDGNWIEE
ITDGFFQSMSSLRVLSLRINISLSKLPSGISNLVSLHHLDLSRTNITGLPQELKALEKLR
YLNLDYAFNLSIIPHQLISGFSKLEVRRLRGCGLWSKKEEEEGNVLCDDAEPLMKELLGL
KHLKVLSWSFGSSLAVQKFLKYPKLVSITQSVGVYQCRSPPFNVFHLAYMENLQELELEY
CNLEEMKIDSTDEVKKLFQSGFRSLNTVHVFYCQKAKDLTWLVFVQNLKKLRIEFCDDVE
EIIGVDKLRDISEIIGSEHNFFAQLEYLTISWGINLKGVYPNPLPFPKLKKIKVRGCRHL
KKLPLNSSSAKERRVVIEGSKKWWEELQWEDQATQNAFSSGAVGHAINENAGAQLFVLSW
AVNVQRSHLLVRDLYVRGCKCYVCGKPGHFAIKSKYRKGDHKPLKANLVDQEEIIPVVVV
SQANMCFASLKIVESSSCEESTVDLEAKLACLLSYSHVQPAGVAGELALLSWQNCYVEE
>PB53312231-RA
MVDALVTVALEVAKCLFPPIGRQLSYVRNYKANLENLKKETEKLTDASDSMQKKVDDARR
NGEEINKRVESWLISADKIVAEADTLTGEEENANKKCFKGLCPNLKKRYQLSEKAAIKGK
SIAEIKKEAADFAQISYRTVPEEPWLSSGKGYEAFESRMSTLKSLQNALLDPDVTITGVY
GMGGLGKTTLVKEVARQVKKDKHFDEVVFAEVSDTPDIKKVQGELADQLGMQFDEESDVP
GRARKLYARLQKENKILIILDNIWEDLDLEKVGVPSGNDCRGCKVLLTARDRHVLESIGS
KTLRIDVLNDEEAWTLFKKMTGDCAEKGELKSIATDVAKECGGLPIAIVTLAKALRNKTS
VSTWKDALRQLKRPSHRNFEGVLAKTYSAIELSYKYLREEELKKLFLQCSLMGSPQASTL
NLLKYAIGLGIVKGVGTVEEARDKVNTLVDQLRDACLLLDGTNDCFSMHDVVRDVAISIA
SRDYHVFSMRNEVDPRQWPDKKCSRISLYDNNINSPLKIPDNIFIGTPKLKVLDFTRMRL
LSLPSSIHLLTDLRTLCLDGCELEDIRVIGELKDLEILSLQGSKIEQLPREIGQLTQLKL
LDLSNCSKLKVIAPNVLSNLSQLEELYMANCSIEWEHLGPGIERSNASLDELKNLSRLTS
LEINILDAGILPSGFFSRKLKRYRIVVGFQWAPFDKYKTRRTLKLKLNSRICLEEWRGMK
NVEYLRLDELPGLTNVLHDLDGEGFAELKHLNVKNNSNFLCIVDPLQVRCGAFPMLESLV
LQNLINLERICHGQLRAESFCNLKTIKVGSCHKLKNLFSFSIAKFLPQLKTIEVTECKIV
EEIFVSSNEEAIGEIALAQVRSLILRTLPLLASFSAFVKTTSTVEAKHNEIILENESQLH
TPSSLFNVKLVLPNLEVLEVRDLNVAKIWHNQFSAAMSCNVQNLTRLVVLDCHKLRYVFS
YSTAKRLGQLKHLVISRCPLLEEIVGKEGGVEADPSFVFPQLTILKLSSLPELRAFY
>PB53312233-RA
VERWLISVDTIIAEADTLTGGEENANKKCFKGLCPNLKKRYQLSEKAAIKEKSIAELEEE
AEKFAQISYPTVPEEPWLRSGKGYEAFESRMSTLKNVQNALLDPDISIIGMYGMGGVGKT
TLVKEVARRAKKDMLFDEVVFAEVSETPDIGKIQGELADQLGMKFSQGEIADQRGMKFSQ
ESDVPGRARKLYARLQKENKILVILDNIWEDLDLEKVGVPSGNDWRGCKVLLTARDRHVL
GSIGSKTFQIDVLNEEEAWTLFKKMTGDCAEKGELNFVAIDITKECGGLPIAIVTLAKAL
RNKSCVSAWKDALRQLKRPSPGNFDGVLAKTLEGIDTVEEARDKVCTSVQELKDACLLLD
GENSDWFSMHDVVRDVAISIASRDRRVFTMRNEVDPRKWADKYLLKKCSTISLHGNNISE
IPQGWECPQLEFFYIFAPEDSPLKIPDNIFMGMPKLKVLLFIRMRLLSLPSSIRLLTDLR
TLCLDGCKLEDIRIIGELKELEILSLQGCDIEHLPREIGQLTQLKLLDLSYCFELKVIAP
NVLSNLSQLEELYMATCCIKWEISNCSLLEEIVGKEGGVEADPSFVFPRLTILQLCYLPE
LRAFYPGIHTLECPMLTKLKVSCCDKLKCFSSELYSLHENNEEGQLIDVPVPAQQSLFLV
EKVLPNLEELRLSNKKDITKIWQGQFPDHLLNKLKVLAIENDKSEVLAPDLLERFHNLVN
LELADGSYKELFSNEGQVEKLVGKLARIKCLQLSGLNDLKHLWLWEENSKLNMIFQNLET
LDISFCRNLKNLLPSSASFRCLTKLSVWCCEQLINLVTSSAAKNLVQLVTMKVDGCSKIT
ELVVAIEADEANEEIFFPKLESLDLNRLQSLTTFCSANYNFKFPSLCYLSVSACPKMKIF
CRGVLSAPRLEKVRLNDQNYWDADLNTIIQQSYYETNALNFTDDSGQSPMHHLE
>PB53312235-RA
MVDAVVTVALEVAKCLFPPIGRQLSYVRKYKANLENLKKETEKLTDARDSMQKKVDDARR
NGEEIDKRVESWLISVDKIIAKADTLTGEEEHANKKCFKWLCPNLKKRYQLSEKAAAKEK
SIADLKEEAEKFAQISYPTVAEEPWLRSGKGCEAFASRTSTLKDVQNALLDPDISIIGVY
GMGGVGKTTLVKEVARRAKKGKLFDEVVFAEVSETPDIRKVQGELADQLGMKFDEESDVP
GRSRKLYARLQNENKILVILDNIWEDLDLEKVGVPSGNDCGGCKVLLTARDRHVLESIGS
KTIGIDVLNNEEAWTLFKKLVGDCAGKGTLKSIATDVAKECGGLPIAIVTLAKALRNKSN
VSTWKDVLRQLKSPSHRNFEGVLAKPYSAIELSYKYLRDEELKKLFLQCSLMGSPQASML
DLLKYAIGLGILKGVSSMEEARDKVNALVDQLKDACLLLDGTKSDWFSMHDVVRDVAISI
ASRDYHVITMRNEVDTRQWPDKHLLKKCSTISLDDINNSEIPQGWECPQLELFFISAPKD
SPLKIPDNIFIGMPKLKVLDFTRMRLLSLPSSIHLLTDLRTLCLDGCQLEDIRVIGELRK
LEILSLRASVIEQLPMEIGQLTQLRLLDLSHCSKLKVIAPNVLSNLSQLEELYMANCCIE
WEVPGLSNERSNASLDELKNLSRLTTLEIRILDAGILPSGLFSRKLERYEIFVGQEWYWF
DKYETRRTLKLKLNSRICLGEWRGMKNVEYLCLDELPGLTNVIHDLDGEGFAELKHLNVQ
NNSNFLCIVDPLQVRCGAFPMLESLVLQSLINLERICHGQLRAESFCTLKTIKVGSCHKL
KNLFSFSIAKFLSQLERIKVIQCKNVEEIFVSSNDEVIANDEIIFPKLGYLELHRLQSLT
TFCSANYTFKFPSLCDLSVSACPKMKIFCGGVFSAPRLKEVCLNGQNCWDGDLNTTIQLS
YYKTSVQTFEENSGQPSIQNPE
>PB53312238-RA
VERWLISVDTIIAEADTLTGGEENANKKCFKGLCPNLKKRYQLSEKAAIKEKSIAELEEE
AEKFAQISYPTVPEEPWLRSGKGYEAFESRMSTLKNVQNALLDPDISIIGVYGMGGVGKT
TLVKEVARQAKKDMLFDEVVFAEVSETPDIGKIQGELADQLGMKFSQGEIADQRGMKFSQ
ESDVPGRARKLYARLQKENKILVILDNIWEDLDLEKVGVPSGNDWRGCKVLLTARDRHVL
GSIGSKTFQIDVLNEEEAWTLFKKMTGDCAEKGELNSVAIDITKECGGLPIAIVTLAKAL
RNKNCVSAWKDALRQLKRPSPGNFDGVLAKTLEGIDTVEEARDKVCTSVQELKDACLLLD
GENSDWFSMHDVVRDVAISIASRDRRVFTMRNEVDPRKLPDKYLLKKCSTISLHGNNISE
IPQGWECPQLEFFYIFAPEDSPLKIPDNIFMGMPKLKVLHFIRMRLLSLPSSIHLLTDLR
TLCLDGCKLEDIRIIGELKELEILSLQGCDIEHLPREIGQLTQLKLLDLSYCFELKVIAP
NVLSNLSQLEELYMATCCIKWEISNCSLLEEIVGKEGGVEADPSFVFPRLTILQLCYLPE
LRAFYPGIHTLECPMLTKLKVSCCDKLKCFSSELYSLHENNEEGQLIDVPVPAQQSLFLV
EKVLPNLEELRLSNKKDITKIWQGQFPDHLLNKLKVLAIENDKSEVLAPDLLERFHNLVN
LELADGSYKELFSNEGQVEKLVGKLARIKCLQLSGLNDLKHLWLWEENSKLNMIFQNLET
LDISFCRNLKNLLPSSASFRCLTKLSVWCCEQLINLVTSSAAKNLVQLVTMKVDGCSKIT
ELVVAIEADEANEEIFFPKLESLDLNRLQSLTTFCSANYTFKFPSLCYLSVSACPKMKIF
CRGVLSAPRLEKVRLNDQNYWDADLNTIIQQSYYETNALNFTDDSGQSPMHHLE
>PB53312239-RA
MVDAVVTVALEVAKCLFPPIGRQLSYVRKYKANLENLKKETEKLTDARDSMQKKVDDARR
NGDLIDKRVESWLIGVDKIVAEADTLTGEEENANKRCFKGLCPNLKKRYQLSQKAATKEK
SIAELREEAEKFAQISCPTVPEEPWLRSGKGYEAFESRISTLQNVQKALLDPDISIIGVY
GMGGVGKTTLVKEAARRAKKDKLFDKVVFAEVSETPDIRKVQEELADQLGMKFDEGSDVP
GRARRLYARLQNENKILAILDNIWEELDLEKVGVPSGNDCRGCKVLLTARDRHVLESIGS
KTLGIDVLSDEEAWTLFKKMVGDCAENGELKSIATDVAKECGGLPIAIVTLAKSLRNKSS
VSTWKDALRQLKSPSPWNFKGVLAKTYSAIELSYNYLREEELKQLFLQCSLMGSPQASMQ
DLLKYAIGLGILKGVSTVEEARNKVNTLVDQLKDACLLLDGTNSYWFSVHDVVRDVAISI
ASRDYHVFTMRNEGDPRQWPDKKCSRISLYDNTISEIPQGWECPQLEFFYIFAPNNSPLK
IPDNIFIGMPKLKVLDFTRMRLLSLPSSIHLLTDLRTLCLDSCQLEDIRVIGELRKLEIL
SLQASVIEQLPMEIGQLTQLKLLDLSYCSKLKVIAPNVLSNLSQLEELYMARCYIKWEHL
GLSIERSNASLVELKNLSRLTTLEINILDAGILPSGFFSRKLERYRIVVGSEWDRFDKYK
TRRTLKLKLNSRTCLEEWRGMKNVEYLCLQELPGLTNVLHDLDGEDFAELKHLNIRNNPN
LLRIVDPLQVRCGAFPMLESLVLKNLINLERICHGHLQAESFCNLKTIKVESCHKLKKLF
SFSTTKFLLQLGTIEVTGCNNVEEIFFSSNEEAIANNEIIFPKLEYLNLHRLQSLTTFCS
ANYTFKFLSLWRLSVSACPKMKIFCGGVFSAPRLKEVWLNGQNFWDGDLNTTIQLSYYKT
NVQTFEEDSGQPSIQNPE
>PB53312272-RA
MKKLERVLQELNSKKADIEATLKAECDLGNKQPRNEVNDWLENVERINREAHSIEEDVKK
GKYFSRARLGKHAEEKIEEVNEYHQKGRSFTSLVIDAPPSRGLTLTTATLAGEKTKKVVE
RIWEDLMVWGMGGIGKTTIMKEINNRLQKETNKFNVVIWVTVSQPLDLIKLQTEIATALK
QSLSENEDKVRRAGRLLGMLKAKEKFVLILDDMWEAFPLEEVGIPEPSEENGCKLVITTR
SHRVCRSMKCKQEAFNLFIDGVGCSILQVPALNKEIINDVVEECGCLPLAIVTVAASMSE
LQQCFLYCALYPEDFAIPKDELIDHWIAEGFIEEVKDVRVKYNRGHTILNRLVNCCLLES
AEDGSCVKMHDLIRDMALRITSESPLFMVKARERLREFPGEQEWKANLERVSLMENDFEE
IPSNMSPHCDILSTLLLQCNEHLQRIPECFFVHMHGLKVLNLSRTNISLLLRWCENLERV
PSLAKLLALQYLDLEVTSIEEVPEGMEMLENLSHLYFSSPPLKKFPTGILPRLLDKSVFL
EGCKICEREEPIVLPEDVQCLDMYWVDDVASLNDVLPREQGLVNIGKFSHDLKVLSFGRC
PNLKNLFSLRLLPALQNLEDLEVIECDSIEEIAAVEDEETEKELATNTIITLPRLKKLRF
SNLLEFKSFCSDNGVLVCNSLQEIEVRGCPKLKRLSLSLSLLDNGQPSPPPALKVIEIKK
ELWESLEWDQANSKDVLNPFCKFVGF
>PB53312280-RA
MKNLERPLQELNCKKADIEATLKAECDLGNKQPSNEVNDWLENVERINSEAHSFEEEVKK
GKYFSRARLGKHAEEKIQEVKEYHQKACSFTSLVIAPPPTGGLTLTTATLAGEKTKKVVE
RIWEDLMVWGMGGIGKTTIMKEINNRLQKETNKFNVVIWVTVSQPLDLIKLQNEIAAALN
QSLPENEDEVRRAGRLSGMLKAKAKFVLILDDMWKEFRLEEVGIPEPSEENGCKLVITTR
SLGVCRFMDCKEEALNLFLDKVRISTSQILNLDKEIINSVVEECAGLPLAIVTVASCMRG
VQQCFLYCALYPEDFAIPKEELIDYWIAEGFIEEVKDVQAKNDRGHTILNRLVNCCLLES
AKDGRCVKMHDLIRDMALSITSESPLFMAKAGLRLQEFPVEQEWKENLERVSLMKNNIKE
IPSYMSPHCDILSTLLLQANGNLWTIPECFFVHMHGLKVLNLSHTDISLLLRYCLRLRRV
PSVAKLLALHYLDLEATRIEEVPEGMEMLENLSYLYLYSLPLKKFPTGILPRLLDKSVSL
MNCKICEREEPIVLPEDVQFLQMFEVSDVASLNDVLPREQGLVNIGKFSHDLKVLSFVRC
PNLKNLFSLQLLPALQNLEVLKVKVCFSIEEIVVVEDEETEKELATNTIINTVTLPRLKR
LGFYFLPEFKSFCSNNGVLVCNSLQEIEVRGCPKLKRLSLSLPLLDNGQPSPPAALKVIE
IKKELWETLEWDQANAKDVLNPYCKFVGF
>PB53312282-RA
MGGIGKTAIMRHINNRLQEETNEFNDVIWVTMSQPLDLIKLQTEIATALKLSLTEDEDKV
RRAGRLLGKLKAKKKFVLILDDMWEAFPLEEVGIHEPNKQNGCKLMITTRSVGVCPSMGC
EEEALNLFLDKVGRNILHVPTLSKEIINSVVEECAGLPLAIVSVAGCMRGVYEIHEWRNA
LNELRGLVRSFNSINADVLGQLEFSYRRLKDKKVQHCFLYCALYPEDFPISKDELIGYWI
AEGLIEEVKNVQDKYDRGYTILNRLVYCCFLESTKKGRCVKMHDLIRAMALHITSDSPLF
MVQAGVHLQRFPGEQEWRQDLEKVSLVKNDLPEIPSNIRLERVPSLAKLLALQCLDLEYT
AIKEVPEGMEMLENLVHLTIYSKMLIKFPAGILPKLCNLYSLRLNWGSETSRETVQEAAR
SSDRLDTFVGYFSKLDDFNTYVKSSDGQRSKHFHFQVSTVYNGSAANTRFYSFLRTREAN
KSVCFYGCKICEREGVTIVLPKDVQGLIMRDIEDVTSLNDVFSKEQGLVNAAKFSHLKAL
WFSYCPNLQKLFSLQLLAALQNLEFLVVQSCNRNEEIVEVNDEETQKELGISAITITLPR
LKKLWLSFLPELKSVCSDNAVLICNSLQEIQITPSCPKLKRLSLRLPPLDNGQPSPSPAL
EVIKIRKELWESLEWDQANAKDVLNPYCKFEQS
>PB53312284-RA
MDLIGPISEIFKCVCSPICEYFEYYRKLDENMEELDRVLRELENKKKDIEGTLSRAEREQ
GKKPSNEVSDWLKNVQRINTKAESFKQEVEKGNCFSRACLGKDIEKKIEEVKEYIQKGCA
FTSYVSDAPSTSGMTLSTTSNLVGERTGKIVEEIWEDLMADKVSKIGVWGMGGIGKTTIM
SHINNKLQEKPNKFNDVIWVTVSQPLDLFKLQTEIATALKQSLSENEDKVRRAGRLLGML
KAKEKFVLILDDMWEAFPLEEVGIPEPSEENRCKLVITTRSHRVCRSMKCKQVAVELLSK
QEAFNLFIDGVGSSILQVPALNKEIINEVVEECGCLPLAIVTVAASMSGEEEIYEWQNAL
NELRGRLRSLNDVDTKVFGRLEFSYHRLKDEKLQQCFLYCALYPEDFAIPKDELIDHWIA
EGFIEEVKDVQAKYDRGHTILKRLVNCCLLESVEDGSCVKMHDLTRDMALRITSESPLFM
VKAGLRLLEFPREQEGEENLERVSLMENHIEEIPSNMSPHCEILSTLLLQRNVHLQRIPE
CFFVHMHGLKLLNLSHTSIEVLPSSVSDLTNLRSLLLRWCGRLKRVPSLAKLLALQYLNL
EATRIEEVPEGMEMLENLTHLYLYSWRLKKFPAGILPRLRNLYKMKLSFGREALRETVEE
AASLSDGLDYFEGCFSKLKDFNIYVKSTDGRGSNNYGLALSAHGMGGYLPTHLEVDKSVF
LYGCKICEREETIVLPKDVQRLQMFAVDEVTSFNDVFPREQGLVNIGKFSHDLKVLRFAN
CRNLKNLFSLRLLPALQNLEVLKVYNCDSIEEIVAVEDEETEKELATNTIINTVTLPRLK
KLGFYYLPEFKSFCSNNGVLVCNSLQEIEVRRCPKLKRLSLSLPLLDNGQPSPPHALEVI
RIKKELWESLEWDQANAKDVLNPYCQFMER
>PB53312350-RA
MESIGKILEILKYTVPPIRQYGHNHRKLKENMKNLERVLQELNSQKEDIEATLKLEGDQG
KKPRSEVNNWLQNVQRINSEAQGIEQEVNKGKYFSRARLDKLLEEKIAEAEESSGLILPT
TTALAGENTRKIMEKFCEDLLGDKVSKKGVWGMGGIGKTTIMRHINNRLQQETNKFNDVI
WVTVSQPLNLIKLQKEIAIALNQNLPATENKENPAGMLLRMLEAKERVCRSIGRKEIGVE
LLSQEEALSLFLNKVGRSILKVPTLSEEIINSVVEECAGIPLVIVTVAGCMRGVDEIHEW
RNALNELRGCIRSLNGNVLEKYDRGHTILYRPVNCCLLESDIDGGGFVRMHDLIRDMALR
ITSDSPLFMVKAGVCLIKFPSEQEWKENLERVSLMGNEIQEIPSNMSPHCEILSTLLLQS
NRNLPRIPDRFFVRMHGLRILNLSYTKIKVLPNTVSDLGNLRSLVLRYCRRLERVPSLAK
LLALQYLDLEGTNIKEVPEDLGSETLRETVEEAARLSNRLDTFHATFSKPNDFNIYVKSS
VGRGSRSFHFAVANVGSRRQAKVNKSVSIIGCKVYDDTIVLPKGVECLVMTSISAVTNLD
DVLSREQSKHSHLEVLYLSDCVYLKKLFSLQLLPALQNLEVLKVDICYRIEEIVAVDEEE
IEKELGTNMTITVTLPRLKKLVFSDLPELKSVCGDNAVLVCNSLQEIEVSACPKLKRLSL
LLPLLDNGQPSPLPALQGITIDEQLWESLQWDQANAKDVNPYCKFEKA
>PB53312362-RA
MMCGSELILTQMGVPVPNPKRMSKVLFTTRFVEVCGHKEAHEMFRMECLRHEEAWKLFQM
KVGKETIDDHSDIPKLVEIVTNECGGLPLALVTTARAMAYKKTIFGLARGILTQMIHTSG
AHNERYYNIGVLRKEEDGEGSVTLHDVIRDMALWIAYELAEEEENFWFMQTPTSPQLLTL
FLNINPLSMIGGDLFQFKPCLKVLNLSNSPCLEKLPSRISRLVSLQHLDLSSSGILELPK
ELGFLGNLACLNLENTSSHGTITRQLRSNFSKPQVLRMFRFYGKAQYMKADSLPFGGSEF
LVEQLPKSEHTRSLEVLPLAEMRQLDKLHIAFCTRLQEFEIECPGESIYPDVLPLKHLKG
ITVSSCPNLKRLSLNSNSDQRCWSQLQWEDEATQYAFLPCFKPDGW
>PB53312414-RA
MGNVIGIQFSCDAILSHCLNCTLSKATCISQLEDNLVDLQAKLEKLIEAKNDVMMRVVIA
ERQQMRCLNQVQGWLSRVQSAETEAGQLIRDGSQEIEKLCLGGYCSKNCKSSYNFGKEVA
QKVQLVETLMGEKDFAVVAQRAQESVADERPTEPIVVGLQSQLEQVWRCLVEEPAGIVGL
YGMGGVGKTTLVTHINNKFLQVPNDFDCVIWVVVSKDLRLENIQEIIGGKIGLMNESWKS
KSLQEKSLDIFKILREKKFVLLLDDLWQRVDLTKVGVPIPSPQSSASKVVFTTRSEEICG
LMEAQKKFKVACLSDKDAWELFCHKVGEETLNNHPDIPELAQTVAKECGGMPLALITIGR
AMSCKRTPQEWRHAIQVLRTTASEFPGLGNEVYPLLKFSYESLPNDIVRSCLLYCSLYPE
DYRISKENLIDCWIGESFLNERVKFEVQNQGYYILGILVHACLLEEVGEDEVKMHDVIRD
MALWIACDSEKKGKKFLVCAGAGLTEDPGVRGWENVSRLSLMQNRIKNLSEIPKCPHLLT
LFLNSNELKIITNDFFQFMPSLKVLSLSRNRRLTNLQLGISKLVSLQHLDLSLTNIEKLS
GELKAVVNLKCLNLEYTWSLVTIPQQLIASFLRLHVLRMFGVGDDAFEVASEDSVLFDGG
EFLVEELLGLNHLEVLSLTLRSPYALQSFLTSHKLQCCTQALFLQYFKDSTSLVVSSLAN
LKRLNVLRIADCEKLEELKIDYTGEIQHFGFRSLCKVEIARCQKLKDLTFLVFAPNLESI
EVKSCLALEEIVSDVPEAMGNLNLFAKLQYLELLGLPNLKSIYWKPLSFPRLKEMTIITC
NKLKKLPVDSNSAKECKIVIRGDREWWRQLQWEDEATQNVFLPCFKSLLEITEQRL
>PB53312419-RA
MGNILQISISCDGAIFNRCLDCFLGKAAYIRNLQENVIALETELVKLIEAKNDVMARVVN
AERQPMMTRLNKVQGWLSRVDAVKAEADELIRHGSQEIEKLCLGGYCSKNCHSSYKLGKQ
VAKKLRDVGTLMAEGAFEVVAERAPESVADERPIEPTVVGLQSQLEQVWRCLEEKSVGIV
GLYGMGGVGKTTLLTQINNKFLESPTNFNYVIWVVVSKDLRLENLQETIGEKIGLLNGGW
KNRRIEQKALDIFRILKEKKFVLLLDDLWQRVDLTKVGVPLPGPQNNASKVVFTTRSEEV
CGLMEAHKKFKVACLSDIDAWELFRQKVGEEALHSHPDIVELAHTVAKECGGLPLALITT
GRAMACKKTPEEWTYAIEVLRTSSSQFPGLGNEVYPLLKFSYDSLPSDTIRSCLLYCSLY
PEDYCISKEKLIDCWIGEGFLTERDRFVEQNQGYHILGILLHACLLEEGGDGKVKMHDVI
RDMALWIVCDIEKEKENFLVYAGVGLTEAPEVKGWENVRRISLMDNQITNLSEVATCRHL
LTLFLNQNKLQMIHNDFFRFMPSLKVLNLSHAELTELPVGISDLVSLQHLDLSESDISEL
PGELKALVNLKCLNLEWTRNLITIPRQLISNLSRLHVLRMFGASHNAFDGASEDSILFGG
GALIVEELLGLKYLEVISFTLRSSHGLQSVLSSHKLRCCTRALLLQCFNDSTSLEVSALA
DLKQLNRLRIAECKKLEELKMDYTGEVQQFVFHSLKKVEIVNSYKLKDLTFLVFAPNLES
IEVLGCVAMEEMVSVGKFAAVPEVTANLNPFAKLQYLDLVGAINLKSIYWMPLSFPLLKY
LRAMNCHKLKKLPFDSNSARERNIVISGYTKWWDQLEWVDEATRNAFLPCFKTLD
>PB53312421-RA
MGNILQISIDGAIFSRCLDCFLGKAAYIRNLQDNVVALETELGKLIEAKNDVMARVVNAE
RQPMMTRLNKVQGWLSRVDAVKAEADELIRHGSQEIEKLCLGGYCSKNCHSSYKFGKKVT
KKLRYVGTLMAEGAFEVVAERAPESVADERPIEPTVVGLQSQLEQVWRCIQEESVGIVGL
YGMGGVGKTTLLTQINNKFLESPTNFNYVIWVVVSKDLRLENLQETIGEKIGLLNGGWKN
RRIEQKALDIFRILKGKKFVLLLDDLWQRVDLTKVGVPLPGPQNNASKVVFTTRSEEVCG
LMEAHKKFKVACLSDIDAWELFRQKVGEEALHSHPDIVELAHTVAKECGGLPLALITTGR
AMACKKTPEEWTYAIEVLSTSSSQFPGLGNEVYPLLKFSYDSLPSDTIRSCLLYCSLYPE
DYCISKENLIDCWIGEGFLTERDRFGEQNQGYHILGILLHACVLEEGGDGEVKMHDVIRD
MALWIACDIEKEKENFLVYAGFGFIEAPPVRGWKRARRLSLMHTRITNLSNIPTCPHLLT
LFLNKSNLSMIHDDFFQFMPSLKVLNLSYSKLTDLPVGISKLASLQLLDLSELNISELPE
ELKALVNLKCLNLEWTRYLISIPRQLISNLSRLHVLRMFGASHNAFDKASEDSILFGGGE
LVVEELLGLKYLEVTSFNLRSSPALQSFLSSHKLRCCTQALLLQHFKDSTFLEVSALADL
KKLNRLWIRECEKLEQLKMDYTEEVQPFVFHSLKNVGICGCYKLKDLTFLVFAPNLESIE
VTSCRDMEEIVSMGKFAEVPEVMANLNPFAKLQNLELTGVINLKSIYWKPLPFPHLKSMS
FLNCHKLKKLPLDSNSARERNIVIYGDGRWWEQLEWVDEATRNAFLPCFKS
>PB53312424-RA
MGNILQISISCDGAIFNRCLDCFLGKAAYIRNLQENVIALETELVKLIEAKNDVMARVVN
AERQPMMTRLNKVQGWLSRVDAVKAEADELIRHGSQEIEKLCLGGYCSKNCHSSYKLGKQ
VAKKLRDVGTLMAEGAFEVVAERAPESVADERPIEPTVVGLQSQLEQVWRCLEEKSVGIV
GLYGMGGVGKTTLLTQINNKFLESPTNFNYVIWAVVSKDLRLENLQETIGEKIGLLNGGW
KNRRIEQKALDIFRILKEKKFVLLLDDLWQRVDLTKVGVPLPGPQNNASKVVFTTRSEEV
CGLMEAHKKFKVACLSDIDAWELFRQKVGEEALHSHPDIVELAHTVAKECGGLPLALITT
GRAMACKKTPEEWTYAIEVLRTSSSQFPGLGNEVYPLLKFSYDSLPSDTIRSCLLYCSLY
PEDYCISKEKLIDCWIGEGFLTERDRFVEQNQGYHILGILLHACLLEEGGDGKVKMHDVI
RDMALWIVCDIEKEKENFLVYAGVGLTEAPEVKGWENVRRISLMDNQITNLSEVATCRHL
LTLFLNQNKLQMIHNDFFRFMPSLKVLNLSHAELTELPVGISDLVSLQHLDLSESDISEL
PGELKALVNLKCLNLEWTRNLITIPRQLISNLSRLHVLRMFGASHNAFDGASEDSIFFGG
GALIVEELLGLKYLEVISFTLRSSHGLQSVLSSHKLRCCTRALLLQCFNDSTSLEVSALA
DLKQLNRLRIAECKKLEELKMDYTGEVQQFVFHSLKKVEIVNSYKLKDLTFLVFAPNLES
IEVLGCVAMEEMVSVGKFAAVPEVTANLNPFAKLQYLDLVGAINLKSIYWMPLSFPLLKY
LRAMNCHKLKKLPFDSNSARERNIVISGYTKWWDQLEWVDEATRNAFLPCFKTLD
>PB53312425-RA
MGNVFGVQIPWSNIFSNIFPRCLDWILNEAKYISQLEDNLDDLQTKLEQLIEAKDDVMNR
VEIAERQQMSRLNQVQGWVSRVEAVKAEADQLIRVGSQEIERLCLGGYCSKNCKSSYDFG
KKVTKKLQLVETLMGEGIFEVVAEKVPETAATERPTEPTVIGLQSQLEQVWRCLVEEPAG
IVGLYGMGGVGKTTLLTHINNKFLESTTNFNYVIWVVVSKDLRHENIQDTIGEKIGLLND
TWKNRRIEQKALDIFRILKEKKFLLLLDDLWQRVDLVKVGVPLPGPQSSTSKVIFTTRSE
EVCGLMEAHKKFKVACLSDIDAWELFQQKVGEETLNGRPDILQLAQTAAKECGGLPLALI
TIGRAMACKKTPEEWTYAIEVLRTSSSQFPGLGNEVYPLLKFSYDSLPSDTIRSCLLYCC
LYPEDYCISKEDLIDCWIGEGFLTERDRFGEQNQGYYILGILLHVCLLEEGGDGEVKMHD
VVRDMALWIACDIEKEKENFLVYAGVGLVEAPDVRGWEKARRLSLMHNQITNLSEIPTCP
HLLTCFLNRNGLQMIPNDFFQFMPSLKVLNLSYSKRTNLPVGISKLVSLQHLDLSESDIE
ELPGELKALVNLKCLDLECTRSLITIPRQLISNLSRLHVLRMFGAGHNAFDEASEDSVLF
GGGELIVEELLGLKYLEVISFNLRSTHGLQSFLSSHKLRCCTRALLLQCFNDSTSLEVSA
LADLKQLNRLWITECKQLEELKMDYTGEVQQFVFQSLKKVEIFGCYKLKDLTFLVFAPNL
ESIDVRSCRDMEEIASMGKFAEVPEVMANLNPFGRLQNLELTAMINLKSIYWKPLPFPHL
KSMSFLNCYKLKKLPLDSNSARERNIVIYGDRRWWEQLEWVDEVTRNAFLPCFKS
>PB53312432-RA
MAEEAFEAVAEEVPQPAVDERPTEPTVVGLQSQFEQVCNCLEEESARIVGLYGMGGFIQS
PTNFNYVIWVVASKDLRLENIQETIGEQIGLLNDTWKNKRIEQKAQDIFRILKEKKFLLL
LDDLWQRVDLTKVGVPLPGPQNNASKVVFTTRSEEVCGLMGAHTRNVGEETMNSHPDILQ
LAQTAARECGGLPLALITIGRAMACKKTPEEWSYAIEVLRTSSSQFPGLGNEVYPLLKFS
YDSLPSDTIRSCHLYCSLYPEDYCISKEKLIDCWIGERLLTERDRTGEQKEGYHILGILL
HACLLEEGGGDMALWIACDIEKEKENFFVYAGVGLVRAPDVRGWEKARRLIPTCPHLLTL
FLNENNLRKIHILNLSHCELTKLPVGISELVSLQHLDLSESDIEELPGELKALVNLKCLD
LEYTGNLITIPRQLISNLSRLQVLRMFGASHKAIKEASENSILFGGGELIVEELLGLKHL
EVISLTLRNSHGLQSFLRSWKLRRCTRALLLQCFNDSTLLEVSALAYLKQLNRLQIANSV
ILEELKMDYAEEVQQFAFRSLNMVEICNCIKLKDLTFLVFAPNLKSIKVGICHAMEEIAS
EGKFAEVPEVMANLNPFEKLQNLEVAGARNLKSIYWKPLPFPHLKAMSFLHCKKLKKLPL
DSNSAKERKIVISGERNWREQLQWEDEATRNAFLRCFRDV
>PB53312434-RA
MGSCISISISCDGAIFNRCLDCFLGEAAYVRNLQENVEALKYELERLIAIKGDVEDRVRN
AERQQMMTRLNQVQRWLKRVDAVTAEANELIRDGSQEIEKLCLGGYCSKNCKSSYKFGKQ
VAKKVVAVRAAESVADERPIEPTVGMQSQLDKVWSCLVEEPVGIVGLYGMGGVGKTTLLT
HLHNKFLGQGDFDFLIWVVKVGLFNDSWMKKNLAERAVDIYNVLKEKKFVLLLDDVWQRV
AFTTVGVPIPPRDKSASKVVFTTRSTEVCGWMGAHKNFEVGCLSANDARELFRQNVGEET
LNGHPDIRELSETVTKECGSLPLALIITGRAMACKKTPEEWRDAIKVLQTSASEFPGLEN
DVLRVLKFSYDSLPDDTTRSCLLYCCLFPEDYRIYKENLIDCWIGEGFLKVTGKYEVQDK
GHTILGNIVHACLLEEEGDDVVKMHDLIRDKENYLVYTGAGLTKPPNVREWENARRFSLM
ETQIRTLSAVPTCLHLLTLFLIFNEELEMITSDFFKSMPRISVLVSLQHLDLSGTAIREL
PKELNALENLQCLNLEETHFLITIPRQLISSFSSLIVLRMFGVGLFGHAITSVLYGGDEL
IVKELLGLKHLEVLSFTLRSSYALKSFLSSRKLQSCTQALLFHRFEDSSLDVSCLVGLKL
LSRLWIAGCPY
>PB53312438-RA
MGNICQISISCDGAFFNRCLDCFLGKAAYISNLQDNLVALDTELRKLIAAKNDLMRRVND
AERQQMRRLDQVHVWVSRVETVETEAGAFIGDGTQEIEKLCLGGYCSKNCKSSYKFGKQV
ARKLRDIKTLMGEGVFEVVADKVPEPAVDERPTEPTMVGLQSQLEEVWRCLVEEPVGIVG
LYGMGGVGKTTLLTHINNKFLGSPTNFDLVILVVVSKDLRLESIQEVIGEKIGLLNETWK
SRRIEQKALDIFRILRGKKFVVLLDDIWQRVDLTKVGVPLPSSQTSASKVVFTTRSEEVC
GLMEAHKKFKVQCLSGNDAWELFRQKVGEETLNCHPYILELAQTVTKECGGLPLALITIG
RAMACKKTPEEWSYAIQVLRTSSSQFPGLGNEVYPLLKFSYDNLPNDTIRSCLLYCCLYP
EDCCISKENLVDCWIGEGLLNGSVTLGSHEQGYHIVGILVQACLLEEVDEDEVKMHDVIR
DMALWLACDAEKEKENYLVYAGAGFREAPDVIEWEKLRRLSLMENQIENLSEVPTCPHLL
TLFLNNDGLLRIINSDFLQSMPSLKVLNLSRYMGLLELPSGISKLVSLEHLDLSTSLISE
IPEELKALVNLKCLNLENTGLLLKIPLQLISHFSRLHVLRMFGNGYFSCGLYPEDSVLFG
GGELLVEELLGLKHLEVLSLTLGSSRALQSFLNSHMLRSCTRAMLLQDFKGSTMVDVSGL
ANLKQLKRLRISDCYELVELKIDYAGEVQHFGFHSLQSFEVNFCSKLKDLTLLVLIPNLK
YIAVTDCKAMEEIISVGEFAGNPNAFAKLQYLRIGNLPNLKSIYLKPLPFPCLKKLTVSD
CYELKKLPLDSNSAKERKIVIRGAANWWRNLQWEDEATQNAFLSCFQSLA
>PB53312549-RA
MGNIFGIQISCDGAICFRCLDCALGKAAYISELEDNLDALLTELQKLIEAKNDVMTRVVN
AEQQQQLRRLNKVQGWLSRVEGAETEIGELITDSTREIQKLCLGGYCSKNCKSSYKFGKK
VAKKLHLVVTLMGEGAFELVAEKVPLAAVDARPVEPTIVGLNSTLEKVWRCLGEERVGII
GLYGMGGVGKTTLLAQINNKFLDTPNDFDVVIWVVVSKDMQLERIQEKIGERIGLLENRS
LEERASGIFKILSKKKFLLLLDDVWERIDLTKVGIPFPSKNTSKDVFTTRLVDVCSLMGA
QKIFKVECLRDKEAWELFLDKVGEETLDSHLDIPKLAHTLAKECGGLPLALITTGLGCKK
SQEEWSYAIEILRRSASELPGMGKEVYPLLKFSYDSLSSEIFRSCLLYCSLFPEDCKIDK
IELIECWIGEGFLNGYEGAEVHNQGYYIIGILVHACLLEEVGSDHVRMHDAIRDMTLWIA
CEVEKEKENVLVSAGAQLTAAPEVRKWEQRRRISLMRNKIEKLSDTPTCPHLLSLFPNIN
RLKTIASGFFDFMPSLTVLNLSNNGFLTKLPPGISKLVSLQYLNLSKTSIRELPKELKAL
VNLKYLNLEHSRYLHTIPRQLICSFSMLRVLRMVNCGYSDKIPLDSILFGGCESLVEELI
SLKHLNVLTIALKSFFALQRFLSSHELQNCTKSLNLRYCDDSNLQKVMIDFCIKLREVTW
LVFAPNLKSIHIANCHFMQEIISARKLGEVPELIGNLKPFAKLQYLHLRALPSLKSIYWN
ALPSHIWKKLMYMIAQSLRCFHSIPTAGKEQWGKQLKWEDEAALNAFSPHWNTVEHMGCA
GLKKLPLDSNSRKEHRLVNRERRQKSGGKSFDERI
>PB53312553-RB
MGNVCSFSISCDAVLSRCLDCTIRKAAYASELEANLADLQTELQKLIEARNDVLRRVMVA
EQRRVKRTDQVQGWLSRVEAVETTAGKLIGDGPQETEKLCLGGCCSKDFNSSYKFGKQVV
KALRDVKTLEGERFFEVVAEIAPDQSSVADERPTEAIVKGLESTLEDVWRCLVEESAGII
GLYGMGGVGKTTLLTRINNKFLESPSDFDCVIWVVVSKDLQIEKNQEIIGKKIGLFDDSW
KNKNLDERALEIFKILREKKFVLLLDDIWERVNLNKVGVPLPSPQSTTASKVVFTTRFIN
VCGSMEAHRNFKVECLTEKHAWELFQMKVGEETLKSHPHVFELAQVVAKECGGLPLALIT
IGRAMAYKKTREEWKYAIEVLRRSTFELAGLEKEVYPLLKFSYDCLPNDIIRSCFLYCCL
YPEDWNTFKRNLIDCWIGEGFLEENDRFGAHNQGYYIVGTLVHACLLEEVEDDKVKMHDV
IRDMALWIASEIEKEKENILVYAGTGLAVAPGVEGWEKVKRLLLMKNHIKHLPDIPTCPH
LLTLFLSHNQLRWISEDFFQFMPSLKVLNLSFTKRHKFPSGISKLASLQLIDLSYTSIRG
LPEELKALINLKCLNLDQTKFLVTIPRHLISSFSMLHVLRMFGSGSSVFHEASGDSILFD
GGELLADELLGLKYLEVLDITLRSRHALQSVLSSHKLRSCTQAIFLQCFKDSKSIYAAAL
ADLKHLKKLCISQCEELEELKIDCTGEVKRMCQPYIFRSLNKVQIYSCPVLKDLTFLVFA
PNLKSIDVRSCSVMKEIVSAGKSADIAEMMGNMSPFAKLQNLQLVRLQNLKSIYWKLVPF
PHLKEIIVHQCNWLKKLPLDSNSAKEHKIVIHGEECWWNKLQWENDATKNAFFSCFKPLD
RTFMAERRFLT
>PB53312555-RA
MGNVLGIQISCDALFSGCMNCARRNAAYVSQLEENLASLQTQLQKLIEAKNDVVVRVANA
EQQQMRRLNKVQGWISRVGSVEAEVGELIRKSSEEIDKLCLGGYCSKNCQSSHKFGKKVS
KMLQVVDILMGEGAFDVVAEKVPQPAVDERPLEPTIVGLESTLDKVWRCFEEVQVGIIGL
YGMGGVGKTTLLTQINNKFIDTPNDFDVVIWVVVSKDMQLERIQEKIGERIGSFGNKSLE
EKASDIFKILSKKKFLLLLDDVWERIDLVKVGVPFPTSENASKVVFTTRLVDVCSLMGAQ
KKFKIECLRDKEAWELFLEKVGEEPLVSHPDIPMLAQAMAKECAGLPLALITIGRAMGSK
NTPEEWRYAIEMLRRSASEFPGMGKEVYPLLKFSYDSLSSDVLRSCLLYCSLFPEDYQIS
KIELIECWIGEGFLNGFEGMGVYNQGYYVIGVLVQACLLEEVGTNFVKMHDVIRDMSLWI
ACEVEKEKENFLVSTGVQLSIAPEVRKWRDRRRISLLRNKIVALSETPTCPHLVTLFLAI
NKLDTITSNFFDFMPSLRVLNLSKNLSLKQLPSEISKLVSLQYLNLSETSIKELPNELKA
LTNLKCWNLEYACDLYRIPGN
>PB53312557-RA
MGNVLGIQISCDALFNGCTNCTRRNAAYVSQLEDNLANLQTQLQKLIEAKDDVMTRVANA
EQHQMRRLNKVQGWLSRVESVEAEVGELIRHSTQEIDKLCLGGYCSKNCQSSYNFGKKVS
KKLQLMDTLMGEGAFDVVAEKVPQPAVDERPLEPTIVGLDSTFDKVWRCLIQEQVGIIGL
YGMGGVGKTTLLTQINNKFLDAPNNFDVVIWVVVSKDMQLESVQEKIGERIGFLENRSLE
EKASGIFKILSKKKFLLLLDDIWERIDLAKLGVPFPAISKNASKIVFTTRLENVCGLMET
QKKFKVECLGDNEAWELFLQKVGEETLGSHPDIPELAKTVAKECCGLPLALITTGRAMSG
KKTPEEWNYAIEMLRRSASEFPGMEKEVYPLLKFSYDSLSSDVLRFCLLYCSLFPEDYHI
GKIELIECWVGEGFLNGYEGINGVHNKGYYIIGVLVQACLLEVGSDYVKMHDVIRDMALW
IACEVEKENENFLVSAGVELTKPPEVRKWEDRRKISLMRNKIVILSKPPACPRLLTLFLG
INRLDTISSDFFDFMPSLKVLNLSKNRSLSQLPSGVSKLVSLQYLNLSETSIKELPHELK
ALTKLKCLNLEYTRYLQKIPRQLLCSFSGLEVLRMLDCGYSRKIAEDSVQFGGSEILVEE
LITLEHLNVLSVTLKSFGALQRLLSCQQLHSSTRALELRRCEDSKSWNILSIADLKYLNK
LDFAYCTSLEVLRVNYAEVRTTREPYGFNSLQRVTIACCSRLREVTWLVFAPNLKIVHIE
SCYDMDEIISAWKLGEVPGLNPFAKLQYLRLQVLTKLKIIFRNALPFPNLLELFVSECPN
LKKLPLDINSAKEGKTVIRGDQHWWNELKWEDEATLNAFLPCFESI
>PB53312558-RA
MRRLNKVQGWLSRVEAVEADADKLIRDSPQEIEKLCLGGYCSKNFKSSYNFGKQVAKTLS
DVATSLGEGAFEVVAERVLASVAVEKPTDPTVVGLESTLQKVWRCIVEDPAVIIGIYGMG
GFLEGPNTFDCVIWVVVSKDLRVEYIQEVIAKQMGFFDDSWRAKSVEEKALEIFNSLSEK
KFVLLLDDVWERVDLTKVGVPLPRPKNMASKVVFTTRSEEVCGFMEAHRKFKMVEILNSH
PDILELAQTVARECGGLPLALITIGRAMACKKTPEEWRYAIQLLSSSASQFPGLGEGVYP
LLKFSYDSLPNDTIRSCLLYCSLYPEDYCISKENLIDCWIGEGLLNESDRFGEQNQGYFI
LGILLHACLLEEGGDDMSLWIACDLKEKENFLVYAGVGLTKAPDVREWENVRRLIPTCPH
LLTLFLDNNESLKIPILNLSRIKLKSFPLGISKLVSLQQLDLSYSSIKELPRELYALVNL
KCLNLEHAEELITIPQQVISNFSRLHVLRMYGTVSLNFLESLKDSILFGGEEVLAEELLG
LESLEVLTFTLRSVRALQLILSSNKLRSCTQALFLQSFNDSTSLDVSPLADLKHLYRLRV
FGCRKLEELKMDYKRLVQATRQPCVFHGLHTVHIEVCLTLKDLTFLVFAPNLKYVEILNC
PAMEEIISAGKFTDVPEVMGNLNPFAKLHYIGLVNLPNLRSIYWKPLPLPQLKEMKVDGC
FGLKKLPLKCNSAREQTIVVHGDKTWWINLKWEDEATQDAFRPCFKSLYPAGARWNELLN
RNYM
>PB53312562-RA
MGSIFQITCDGAFFNRCLDCFLGKVANTSKLQDNLVALETELGKLIAAKNDVMMRVVNAE
RQQLRTLDQVQVWLSRVEAVKTEADELIRHGSQEIDKLCVGGYYSKHCASSYKFGKQVAK
KLRDVQTLIGEGVFAAVATEVVPERAPEPVADERPTEPTIVGLQSQLEQVWRCLVEESVG
IIGLYGMGGVGKTTLLTHINNKFLESPTSFDCVIWAVVSKDLQLEKIQEDIGKKIGLVDD
SWKSKSVEEKALDIFRSLREKRIVLLLDDIWERVDLTKVGIPLSGPKNTTSKVVFTTRFV
DVCGSMEADKKFQVACLSEEHAWELFRKKVGEETLESDHDIVELAQTVAKECGGLPLALI
TIGRAMACKRTAEEWRHAVEVLRRSASEFAGLGKEVYPLLKFSYDSLQNETIKSCFLYCC
LYPEDYGILKWDLIDCWIGEGFLEESDRFGAENQGYYIVGTLVHACLLEEVEDDKVKMHD
VVRDMALWIACEIEKEKRNFLVCAGAGVGAVPDVEGWENVRRLSLMQNQIEILSEVPTCP
HLLTLFLDFNYKLEMITDGFFQCMPSLKVLKMSNCGHVKVLKLPFGMSKLGSLQLLDISH
TGIRELPEELKLLVNLKCLNLRWTHMLNKIPRQLISNSSWLRVLRMFAIGFENSKEPSED
SVLIGGGEVLVQELLGLKYLEVLELTLRSYHALHSFLSSNKLKSCIRSLFLNKLGDTKSI
DATALADLKHLNELCIRSAVELEELKVDYTEIAPKWSEHFVFRSLHRVTMERCHKLKDLT
FLVFAPSLKSLSLYGCNAVEEIISVGKFAEVPEMMGHFSPFQNLQKLDLSHLPALKSIYW
KPLPFAHLKEMVVHWCDRLKKLPLDSNSAKERKIVIRGRADWWNRLQWEDEATQIAFHSC
FHSNEI
>PB53312565-RA
MGSIFQITCDGTIFNRCLDCFLGKAAYISNLQDNLVALETELRKLIAAKNDVMTAVVNAE
RQQMRRLDQVQVWVSRADAVKTEADELIRGGSQEIEKLCLRGFCSRNCTSSYKFGKQVAK
KLRAVETLIAEGVFEAVAAEVVPERAPEPVADERPTERTVVGLQSQLEQVWRCLAEESAG
IIGLYGMGGVGKTTLLIHINNKFLESPTNFDCVIWVVVSKDLRLEKIQENIGKKIGLVDD
SWKSKSVEEKALDIFRSLREKRIVLLLDDIWERVDLTKVGVPLPGPQNTTSKAVFTTRLI
DVCGSMEADRKFKVACLSEKDAWELFRKKVGEETLGSHHDIVELAQTVAKECGGLPLALI
TIGRAMAFKKTAEEWSHAIDVLRTSASEFAGLGEKVYRLLKFSYDSLQNETIRSCFLYCC
LYPEDYGILKWDLIDCWIGEGFLEESDRFSAENQGYYIVGTLVHACLLEEIEDDKVKMHD
VVRDMALWIACEIEKEKRNFLVCAGAGLEEAPDVKEWENVRRLSLMQNQIETLSQIPACP
HLHTLFLASNRNLTMITDGFFQFMPSLKVLKMSLCDNSTLKLPLGMSKLGSLELLDISDT
SIRQLPEELKLLVSLKCLNLRWTGALIRIPRQLISNSSRLRVLRLFATGYLCLQGASEDS
VLFGGGEVLIQELLGLKYLKVLELTLRSCHALQFFLSSNKLKSCIRSLFLQLIRDKKSII
DATAFADLKHLNELWIDRAKELEEFKIDYTGIVRKRREPFVFRSLHYVTIYRCYKLKDLT
FLVFAPSLKSLLLTCSYVMEELISVGKFVEVPEMMGHISPFENLQRLELWDLPALKSIYW
KPLPFTHLKEMEVSGCDQLKKLPLDSNSAKESKFVIRGEAHWWNRLQWEDGATQIAFRSC
FQSL
>PB53312566-RA
MFGCFQITCDGALFNRCLDCFLGKTVYIRNLPDNLVALETELGNLIAAKNDVTRRVDNAE
RQQMRRLDRVQRWISRVEVVETEADELIRHGSREIEKLCVGGYCSKNCMSSYKFGKQVAK
KLRDVRTLISEGVFEVVADRAPEPVADERPTEPTIVGLQSQLEQVWRCLVVEESVGIIGL
YGMGGVGKTTLLTHINNKFLENPINFDCVIWVVVSKDLRLEKIQEDIGKKIGLFDDSWKS
KSVEEKAVDIFRSLREKRFVLLLDDIWERVDLTKVGVPLPGPQNTTSKVVFTTRSIDVCG
SMESHRKFPVACLSEEDAWELFREKVGQETLESHHDIVELAQTVARECDGLPLALLTIGR
AMACKRTAEEWRHAVEVLRRSASEFAGLGEKVYSLLKFSYDSLQNETIKSCFLYCCLYPE
DYGILKWDLIDCWIGEGFLEQSDRLSAEYQGYYIVGTLVQACLLEELEDDKVKMHDVIRD
MALWITSEIEKEKRNFLVRAGAGLKEAPAVKGWENVRRLSLMQNQIETLSEVPTCPHLLT
LFLDFNQELEMIADGFFQFMPSLKVLKISNCGNIFQLPVGMSKLGSLELLDISHTFIKEL
PEELKKLVNLKCLNLRWTRELNKIPRQLISNSSRLRVLRMFATGYIRFDDAPEDGVLFGG
GEVLIQELLGLKYLEVLELTLGSYHALQILLSSNKLKSCIRSLYLELTGDTTSIIDATAF
ADLNHLNELYINNGIELEELKIDYTQIVRKRREPFVFRSLHRVTVMDCHKLKDVTFLVFA
PNLKSLTLFDCGAMEEIISVGKFAETPEMMGHISPFENLQLLDLDNLPHLKSIFWKPLPF
THLKKMVVVQRCDQLEKLPLDSNSAKERKFVIRGYTGWWNRLQWEDEATQIAFRSCFQPM
GVLSGGRKI
>PB53312568-RA
MLTRKYLFHSPQQLLLIKLNQFSLLTKFQRWVAFFRSHATALFSIVALDCFLGKAAYISN
IQDNLVALETELGRLIAAKNDVMMRVVNAERQQMKRLGQVEWCVSRVDAVKIEADELIRD
GSQEIDKLCVGGYCSKNCTSSYKFGKQVAKKLRDVETLIAEGVFEAVATEVVPERAPEPV
ADERPTERTVVGLQSQLEQVWRCLAEESVGIIGLYGMGGVGKTTLLTHINNKFLESPTNF
DCVIWVVVSKDLRLEKIQEDIGKKIGLVGDSWKSKSVEEKAVDIFRSLREKRFVLLLDDI
WERVDLTKVGVPLPGPKNTTSKVVFTTRFIDVCGSMEADRKFQVACLSEKDAWELFREKV
GEETLQSHHDIVELAQIVAKECGGLPLALITIGRAMACKRTAEEWRQAVEVLRRSASEFA
GLGKEVYPLLKFSYDSLQNETIRSCFLYCCLYPEDYGILKWDLIDCWIGEGFLEESDRFS
AENQGYYIVGTLVQACLLEELEDDKVKMHDVIRDMALWITIEIEKQKRNFLVRAGAGLKE
APAVKEWENVRRLSLMQNQIKTLSEVPSCPHLHTLFLASNDNLRMITDGFFQFMPSLKVL
KMSNCVDWPVSKLPLAMSKLGSLQLLDISHTGIEELPEELKLLVNLKCLNLRWTFELNKI
PWQLISKFSRLRVLRMFATGFARFDEASEDSVLFGGGEVLVQELVGLKYLEVLELTLGCH
HALQIFLSSNKLKSCIRSLLLQLAGDTTSIIDATAFADLNHLNELCIDRAKELEELKIDC
KEIVQKRREPFVFRSPHRVTIHSCQKLKDLTFLVFAPNLKSLDLDRCDAMEEIISVGKFA
ETPEMMGHISPFENLQMLDLEDLPHLKSIFWKPLPFTHLKEISVGYCRNLKMLPLDSNSA
KERKFIIRGEEDWWNRLQWEDEATQIAFRGNPDLAGEFLCNKQANASTSSVHTSAGEARG
KESSKSSNSNISENSFYGNGKSRASNTKWHLVSGRTVSSFLGKDYVKPAQPANGTVLASK
PLKLDPREFRISALSE
>PB53312574-RA
MCSIFQITCDGALFNRCLDCFLGKAAYIRNLQDNLDALDTELGRLIAKKNDVMRRVVDAE
RQQMRRLDGVQVWVSRVDAVKTGADELITDGSEEIGKLCVGGYCSKNCRSSYKFGKQVAK
KLQDVKTLIAEGVFEAVATEVVPERAPEPVADKRPTEPTIVGLQSQLEQVWRCLVEESVG
IIGLYGMGGVGKTTLLTHINNKFLESPTNFDCVIWVVVSKDLRLEKIQEDIGKKIGLSDD
SWKNKSFEEKAVDILPRLGEKRFVLLLDDLWERVDLTEVGVPLPSAQNTTSKVVFTTRSI
GVCGSMRARPVKVACLSEKQAWELFRENVGEETLESDHEIVELAQTVAKECGGLPLALIT
IGRAMAFKKTAEEWSHAIDVLRTSASEFAGLGEKVYRLLKFSYDSLQNETIRSCFLYCCL
YPEDYGILKWDLIDCWIGEGFLGESDRIGAENRGYDIVGTLVRACLLEAVEDGEVKMHDV
IRDMAIWITCEIEKEKRNFLVRAGAGLKEAPDVKGWENVRRLSLMQNQIETVSEVPTCPH
LLTLFLDFNQELEMIADGFFQLMPSLKVLKMSNCGQRRLKLPVGMSVLGSSLELLDISCT
GITELPEELKKLVNLKCLNLRWTGALIRIPRQLISKFSRLRVLRMFAIGYDRFHEAPEDS
VLFGGGEVLIQELLGLKYLEVLELSLGSYHALQILLSSNKLKSCIRSLCLEFAGDTASII
DATAFADLNYLNELNIYSGFELEELKIDYTEIVRKRREPFVFRNLHRVTIHSCQKLKDLT
FLVFAPNLKSVQLLDCYAMEEIISVGKFAETPEMMGHISPFENLQMLDLEDLPHLKSIFW
KPLPFTHLKEMAVSGCDQLEKLPLDSNSAKERKFVIRGEEDWWNRLQWEDEATQIAFRSC
FQPYS
>PB53312577-RA
MCSIFQITCDGALFNRCLDCFLGKAAYIRNLQDNLVALETELGRLIAAKNDVMMRVVNAE
RQQMRRLDGVQVWVSRVDSVKTGADELITDGSEEIGKLCVGGYCSKNCRSSYKFGKQVAR
KLRHVETLIAEGVFEAVATEVVPERAPEPVADKRPIEPTIVGLQSQLEQVWRCLAEESAG
IIGLYGMGGVGKTTLLTRINNKFLENQNNFDCVIWVVVSKELRLEKIQEDIGKKIGLFDD
SWKNKSFEEKAVDILRRLGEKRFVLLLDDIWERVDLTEVGVPLPSPQNTTSKVVFTTRFI
DVCGSMESHRKFKVACLSEEDAWELFREKVGQETLESDHEIVELAQTVAKECDGLPLALI
TIGRAMAYRKKAEQWRRAIEELRRSASEFAGLGKEVYPLLKFSYDSLQNDTVRSCFLYCC
LYPEDYGILKWDLIDCWFGEGFFGESDRSGAENQGYDILDTLVRACLLEEVEDDKVKMHD
VVRDMAIWITSEIEKEKRNFLVCAGAGLKEAPDVKRWENVRRLSLMQNQIETLSEVPTCP
HLLTLFLNFNKVEMIADGFFQFMPSLKVLKMSHCSKFALKLPVGMSELGSSLELLDISHT
YIQELPEELKLLVNLKCLNLRGTGQLNKIPRQLISKFSRLRVLRMLGTGPFSFDEAPEDS
VLFGGGEVLIQELLGLKYLEVLELTLGSYHALQILLSSNKLKSCIRSLFLWLAGDATSIV
DATAFADLNHLNELWIYRGFELEELKIDYTEIVRKRREPFVFRSLHHVTIYSCTKLKDST
FLVFAPNLKSLTLFDCGAMEEIISVGKIAETPEMMGHISPFENLQMLHLSYLPILKSIYW
KPLPFTHLKEMEVSGCNQLEKHPLDSNSAKERKVVIRGDTQWWNRLQWEDEATQIAFRSC
FQPHS
>PB53312582-RA
MRRLDGLQVWVSRVDAVKTGADELITDGSEEIGKLCVGGYCSKNCRSSYKFGKQVAKKLQ
DVKTLIAEGVFEAVATEVVPERAPEPVADKRPIEPTIVGLQSQLEQVWRCLVEESVGIIG
LYGMGGFLESQNNFDCVIWVVVSKDLRLEKIQDDIGKKIGLSDDSWKNKSFEEKAVDILR
RLGEKRFVLLLDDLWERVDLTKVGVPLPSAQNTTSKVVFTTRSIGVCGSMRARPVKVGEE
TLESDHEIVELAQTVAKECGGLPLALITIGRAMAFKKTAEEWSHAIDVLRTSASEFAGLG
EKVYRLLKFSYDSLQNETIRSCFLYCCLYPEDYGILKWDLIDCWIGEGFLEESDRFSAEN
QGYYIVGTLVHACLLEEMEGDMALWIACEIEKEKRNFLVCAGAGLKEAPDVKGWENVRRL
VPTCPHLHTLFLASNMELEMIAVLKMSRCWNFQLPVGMSDLGSSLELLDISHTTIRELPE
ELKLLVNLKCLNLRWTGALIRIPRGLISKFSRLRVLRMLGTGGFIFYEAPEDSVLFGGGE
VLIQELLGLKYLEVLELTLGSYHALQILLSSNKLKSCIRSLYLYLTGDKKSIIDATAFTD
LNHLNELWIDNGIELEELKIDYTEIVRKRREPFVFHSLHLVTIYSCHKLKDSTFLAFAPN
LKSLSLFKCRAMEEIISVGKIAENPEMMGHISPFENLKSLDLSYLPELKSIFWKPLPFTH
LKEMGVRACDQLRKLPLDSNSAKERKFVIRGEEDWWNRLQWEDEATQIAFRSCFQPDS
>PB53312584-RA
XXXXXXXXXXFTTRLVDVCGLMEAQKKFKVECLADQDAWELFLKKVGEETLESHPDIPEL
AKTVAKECSGLPLALITTGRAMSSKKTPEEWSYAIQMLRRSAYEFPGMEKEVFRLLKFSY
DSLSSDVLRSCLLYCSLFPEDYQISKIELIGCWIGEGFLKEYNQGYYIIGVLVHACLLEE
AGSDYVKLHDVIRDMTLWIACEVENENFLVSAGIELTEPPEVKQWEDKRRISLMRNKIVI
LPITPICPLLNLSKNRSLSQLPSGISKLVSLQYLNLSETFIKELPHELKALKNLKCLNLE
YMRYLHTIPRQLLCNFSGLKVLRMLDCGSANTVPEDSVLFGGSEILVEELITLEHLNVLS
VTLRSFYALRRLLSCQQYKSCKYALELRRCEDSRSWNILSIADLKYLDKLDFVYCTSLEE
LKVDYAEREMTWLVFAPNLKMVHVERCYEMEEIISVWKVEEVTGLKPFAKLQYLRLQVLR
NLKKICLNALLRIQIMKMSQQLTPRPCWHAT
>PB53312587-RA
MGSIFQITCDGAFFNRCLDCFLGKVANTSKLQDNLVALETELGKLIAAKNDVMMRVVNAE
RQHLRTLDQVQVWLSRVEAVETEADELKRHGSQEIDKLCVGGYCSKNCASSYKFGKQVAK
KLRDVQTLIDEGVFAAVATEVVPERAPEPVADERPTEPTIVGLQSQLEQVWRCLVEESVG
IIGLYGMGGVGKTTLLTHINNKFLESPTSFDCVIWAVVSKDLRLEKIQEDIGKKIGLVDD
SWKSKSVEEKALDIFRSLREKRIVLLLDDIWERVDLTKVGIPLSGPKNTTSKVVFTTRFV
DVCGSMEADKKFQVACLSEEHAWELFRKKVGEETLESDHDIVELAQTVAKECGGLPLALI
TIGRAMAFKKTAEEWSHAIDVLRTSASEFAGLGEKVYRLLKFSYDSLQNETIRSCFLYCC
LYPEDYSILKWDLIDCWIGEGFLEESDRFSAENQGYYIVGTLVHACLLEELEDDKVKMHD
VVRDMARWIACEIEKEKRKFLVCAGAGVGAVSDVEGWENVGRLSLMQNQIEILSEVPTCP
HLLTLFLDFNYKLEMITDGFFQCMPSLKVLKMSNCGHVKVLKLPFGMSKLGSLQLLDISH
TGIRELPEELKLLVNLKCLNLRWTHMLNKIPRQLISNSSWLRVLRMFAIGFENSKEPSED
SVLIGGGEVLVHELLGLKYLEVLELTLRSYDALQFFLSSNKLKSCIRSLFLNKLGDTKSI
HATAFADLKHLNELCIRSAVELEELKVDYTEIAPKRSEPFVFRSLHRVTMERCHKLKDLT
FLVFAPSLKSLSLYGCNAIEEIISVGKFAETPEVMGHISPFGNLQTLYLTDLPELKSIYW
KPLPFTHLKEMTVHGCNQLKKLPFDSNSATERKFVIRGYTLWWNRLQWEDEATQIAFRSC
FQSHEI
>PB53312591-RA
MTHAISVNGLAKPKFKVYSSRIQDHGNWKGRDDSKIYNKQLTWVLSVQSKCHASDSRPSP
ENPVAIPEMASSNECWAQKSLRVEPSSGIALLSSNSCRDKNQKTQHCSNDNAYAIHTEAK
RNTNEQIISSQRACLVPKPISTGPSGPAAYISNLQDNLVALETELRKLIAAKNDVMTAVV
NAERQQMRRLDQVQVWVSRADAVKNEADELIRGGSQEIEKLCLRGFCSRNCTSSYKFGKQ
VAKKLRAVETLIAEGVFEAVAAEVVPERAPEPVADERPTERTVVGLQSQLEQVWRCLAEE
SAGIIGLYGMGGVGKTTLLTYINNKFLESPTNFDCVIWVVVSKDLRLEKLQENIGKKIGL
VDDSWKSKSVEEKALDIFRSLREKRIVLLLDDIWERVDLTKVGVPLPGPQNTTSKVVFTT
RLIDVCGSMEADRKFKVACLSEKDAWELFRKKVGEETLGSHHDIVELAQTVAKECGGLPL
ALITIGRAMAYKKTAEEWRHAVEVLRRSASEFAGLGKEVYPLLKFSYDSLQNKTIRSCFL
YCCLYPEDYGILKWDLIDCWIGEGFLEESDRFGAENQGYYIVGTLVHACLLEEIEDDKVK
MHDVVRDMALWIACEIEKEKRNFLVCAGAGLKEAPDVKRWENVRRLSLMQNQIETLSEVP
ACPHLHTLFLASNNSLQRITDGFFQFMPSLKVFKMSNCGNLILELPFGMSKLGSLELLDI
SHTYIQELPQELKLLVNLKCLNLRWTSELNKIPRQLISNSSRLRVLRMLGTGWFNFHEAS
EDSVLFGGGEVLVRELLGLKYLEVLELTLRSFELEELKIDYTEIVRKRREPFVFRSLHRV
TIDSCLKLKDLTFLVFAPNLKSLSLFNCRAMEEIISVGKFAEVPEMMGHISPFENLRSLR
LSHLPNLKSIYWKPLPFTHLKEMVVHGCDQLKKLPLDSNSAKERKFVIRGQADWWDRLQW
EDEATQIAFSSCFQP
>PB53312592-RA
MCSIFQITCDGAFFNRCLDCFLGKAAYIRNLQDNLVALDTELGNLIAKKNDVMRRVVDAE
RQQMRRLDGVQVWVSRLDAVKTEADELITDGSREIEKLCVGGYCSKNCRSSYKFGKQVAR
KLRDVETLIAEGVFESVAERAPEPVADKRPTEPTIVGLQSQLEQVWRCLLVEESAGIIGL
YGMGGVGKTTLLTHINNKFLESPTNFDCVIWVVVSKDLRLEKIQEDIGKKIGLFDGSWKN
KSVEEKAVDILRRLGEKRFVLLLDDLWERVDLTEVGVPLPSPQNTTSKVVFTTRFIDVCG
SMESHRKFKVACLSEEDAWELFRGKVRQETLESHHDIVELAQTVARECGGLPLALKTIGR
SMAYRKTAKEWRHAIEMLRRSASEFAGLGEKVYRLLKFSYDSLQNDTIRSCFLYCCLYPE
DYGILKWDLIDCWIGEGFLEESDRFSAENQGYYIVGTLVHACLLEEVEDDKVKMHDVVRD
MAIWITGEIEKEKRNFLVCAGAGLKEAPDVEVWENVRRLSLMQNQIETLSEVPTCPHLLT
LFLDFNRELKTIADGFFRCMPSLKVLKMSNSGKPWKGLELNLGMPKLGSLQLLDISHTCI
QDLPQELKLLVNLKCLNLRRTIWLNKISWQLISNFSRLRVLRMFATGWFNFHEAPEDSVL
FGGGEVLIQELLGLKYLEVLELTLGSYHALQILFSSNKLKSCIRSLYLQLTGDTALIIDA
TAFADLKHLNELRIESATKLKELTADYTEIVRKRREPFVFRSLHHVTIQSCQKLKDSTFL
VFAPNLKSLSIVKCNAMEEIISVGKFAETPEMMGHISPFENLQMIDLLGLPHLKSIFWKP
LPFTHLKEISVRYCPNLKKLPLDSNSAKERKFVIRGEEDWWNPLQWEDEATQIAFRSCFQ
PLFLNSGRKI
>PB53312593-RA
MCSIFQITCDGALFNRCLDCFLGKAAYIRNLQDNVDTLGTELGNLIARKNDLMRRVVDAE
RQQMRRLDGVQVWVSRVDSVKTEADQFIRDGSREIEKLCVGGYCSKNCMSSYKFGKKVAK
KLRDVRTLISEGVFEVVADRAPESVADERPTERTVVGLQSQLEQVWRCLVEESAGIIGLY
GMGGVGKTTLLTHINNKFLESPTNFDCAIWVVVSKDLRLEKIQEDIGKKIGLVGDSWKSK
SVEEKAVDIFRSLREKRFVLLLDDIWERVDLTKVGIPLPGPKNTTSKVVFTTRFIDVCGS
MEVDRKFQVACLSEKDAWELFREKVGEETLQSHHDIDELAQIVVKECGGLPLALITIGRA
MAYRKKAEQWRRAIEELRRSASEFAGLGKEVYPLLKFSYDSLQNDTVRSCFLYCCLYPED
YGILKWDLIDCWFGEGFFGESDRSGAENQGYDILDTLVRACLLEEVEDDEVKMHDVIRDM
AIWITCEIEKEKRNFLVRAGAGLKDAPGVKGWENVRRLSLMQNQIETLAEVPTCPHLHTL
FLDFNRGLDMIADGFFQFMPSLKVLKMSNCSNLKLPVGMSELGSSLELLDISENSTRELP
EELKKLVNLKCLNLRWTEHLNKIPRQLISNSSRLRVLRMFATGRFNFHEAPEDSVLFGGG
EVLIQELLGLKYLEVLELTLGSYHALQILLSSNKLKSCIRSLYLELTGDTTSIIDATAFA
DLNHLNELRIDNGIELEELKIDYTEIVRKRREPFVFRSLQRVTIAECHKLKDVTFLVFAP
NLKSLRLFYCGAMEEIISVGKFAETPEMMGHISPFENLQMLDLQGLPHLKSIFWKPLPFT
HLKEMEVLRCDRLEKLPLDSNSAKERKFVIRGEEDWWNRLQWEDEATQIAFRNGVLILAR
DAVIIEESFLVKLGNTLNPFTTEKVVEEVSFLSSEEEVAYTFPILLRAGRNLFSKRFTSF
SSMSKLIDRSAETLGEKTKFLGKSSKKRDHEFLFFSVARQHFRAKLRKSILGPPHERKLQ
QLNSSGGAAEKSDGFPEITVKTEWRSNALGKVVSEPPEELVPEYKANVVHLQQDDQTYND
EEDRFQALCRAVMEYRGTMKEYCKAIDAFAQKGHVQAGKLLEQDIINVGKLGEEMMSNLE
PLTKLQVLYLKKLPNLKSVYWKAFPFPDVCRIFVLMPSS
>PB53312601-RA
MRRLDGVQVWVSSVDAVKTGADELITDGSEEIGKLCVGGYCSKNCRSSYKFGKQVARKLR
DVETLIAEGVFEAVATEVVPERAPEPVADERPTERKVVGLQSQLEQVWTCLVEESAGIIG
LYGMGGVGKTTLLTHINNKFLESPTNFDCVIWVVVSKDLRLEKLQEDIGKKIGLVGDSWK
SRSAEEKALDIFRSLRGKRIVLLLDDIWERVDLTKVGVPLPGPQNTTSKVVFTTRFIDVC
GSMEADRKFLVACLSEKDAWELFREKVGEETLKSDHDIAELAQIVAKECVGLPLALITIG
RAMAYRKKAEQWRRAIEELRRSASEFAGLGKEVYPLLKFSYDSLQNDTIRSCFLYCCLYS
EDYGILKWDLIDCWIGEGFLGESDRFGAENQGYDILDTLVRACLLEEVEEDEVKMHDVIR
DMAIWITSEIEKEKRNFLVCAGAGLEEAPDVKEWENVRRLSLMQNQIETLFGVPTCPHLI
TLFIDFNRELKTIADGFFRCVPSLKVLKMSNCGKP
>PB53312604-RA
MKYMPIPNTPHGGGMSLLHSHFAREKDVYRNLHTIMFNWRRLSPWGLEPLPSKSCLTLRA
MVHHWATSPSGAAYIRNLQDNLDALDTELGRLIAKKNDVMRRVVDAERQQMRRLDGVQVW
VSRVDAVKTGADELITDGSEEIGKLCVGGYCSKNCRSSYKFGKQVAKKLQDVKTLIAEGV
FEAVATEVVPERAPEPVADKRPTEPTIVGLQSQLEQVWRCLVEESVGIIGLYGMGGVGKT
TLLTHINNKFLESPTNFDCVIWVVVSKDLRLEKIQEDIGKKIGLSDDSWKNKSFEEKAVD
ILPRLGEKRFVLLLDDLWVRVDLTEVGVPLPSAQNTTSKVVFTTRSIGVCGSMRARPVKV
ACLSEKQAWELFRENVGEETLESDHEIVELAQTVAKECGGLPLALITIGRAMAFKKTAEE
WSHAIDVLRTSASEFAGLGEKVYRLLKFSYDSLQNETIRSCFLYCCLYPEDYGILKWDLI
DCWIGEGFLEESDRFSAENQGYYIVGTLVRACLLEEMEDDKVKMHDVVRDMALWIACEIE
KEKRNFLVCAGARLEEAPGVKEWENVRRLSLMQNQIETVSEIPACPHLHTLFLASNRNFR
MITDGFFQFMPSLKVLKMSRCGQFEGFQLPVGMSELGSSLELLDISHTTIRELPEELKLL
VNLKCLNLRWTGALIRIPRGLISKFSRLRVLRMLGTGGFIFYEAPEDSVLFGGGEVLIQE
LLGLKYLEVLELTLGSYHALQILLSSNKLKSCIRSLYLYLTGDKKSIIDATAFTDLNHLN
ELWIDNGIELEELKIDYTEIVRKRREPFVFHSLHLVTIYSCHKLKDSTFLAFAPNLKSLS
LFKCRAMEEIISVGKIAENPEMMGHISPFENLKSLDLSYLPELKSIFWKPLPFTHLKEMG
VRACDQLRKLPLDSNSAKERKFVIRGEEDWWNRLQWEDEATQIAFRSCFQPDS
>PB53312609-RA
MCSIFQIACDGALFNRCLDCFLGKAAYLRNLPDNLVDLETELGRLIAAKNDVMMRVVNAE
RQQMRRLGQVEWWVSRVDAVKTGADELITDGSEEIGELCVGGYCSKNCRSSYKFGKQVAK
KLQDVKALIAEGVFEAVATEVVPERAPEPVADERPIERTVVGLQSQLEQVWRCLVEESVG
IIGLYGMGGVGKTTLLTHINNKFLESPTNFDCVIWVVVSKDLRLEKIQDDIGKKIGLSDD
SWKNKSFEEKAVDILRSLGEKRFVLLLDDLWERVDLTKVGVPLPGPQNTTSKVVFATRFI
DVCGSMEADRKFLVACLSEKDAWELFREKVGEETLQSHHDIVELAQIVAKECGGLPLALI
TIGRAMACKRTAEEWIHAVEVLRRSAFEFAGLGKEVYPLLKFSYDSLQNETIRSCFLYCC
LYPEDYGILKWDLIDCWIGEGFLEESDRFSAENQGYYIVGTLIHACLLEGIEDDRVKMHD
VVRDMALWIACEIEERRHFLVCAGAGLEQAPAVRESENVTRLSLMQNQIKILSEVPTCPD
LLTLFLDFNEELEMIADGFFQFMPSLKVLKISNCGNFTFQLPLGMSKLGSLELFDISRTE
IQELPEELKLLVNLKCLNLRWTSKLIRIPRQLISNSSGLRVLRMFATGYECFHEAPEDSV
LFGGGEVLVQELLGLKYLEVLELTLGSYQALQIFLSSNKLKSCIRSLFLQLAGDTKSIID
AAAFADLNHLNELYIYEGIELEELKIDYTEIVRKRREPFVFRSLHRVTIFSCGKLKDVTF
LVFAPNLKSLELLQCDAMEEIISVGEIAETPEMMGHISPFENLQSLHLSYLPILRSIYWK
PLPFTHLKKMEVRRCDQLRRLPLDSNSATERNVVIRGYTLWWNRLQWEDEATQIAFRSCF
QPRS
>PB53312615-RA
MCGCFQITCDGTFFNRCLDCFLGKAAYIRNLQDNLVALETELRKLIAAKNDVMTAVVNAE
RQQMRRLERVQVWVSSVDSVKTGADELITDGSEEIGKLCVGGYCSKNCRSSYKFGKQVAE
KLQHVKNLIAEGVFEAVATEVVPERAPEPVADKRPIEPTIVGLQSQLEEVWRCLAEESVG
IIGLYGMGGVGKTTLLTHINNKFLESPTNFDCVIWVVVSKDLRLEKIQEDIGKKIGLSDD
SWKNKSFEEKAVDILRRLGEKRFVLLLDDIWDRVDLTKVGVPLPGPQNTTSKVVFTTRSI
DVCGSMRARPVKVACLSEKQAWELFHENVGEETLESDHEIVELAQTVAKECGGLPLALIT
IGRAMAYRKKAEQWRRAIEELRRSVSEFAGLGKEVYPFLKFSYDSLQYDTVRSCFLYCCL
YPEDYGILKWDLIDCWFGEGFFGESDRSGAENRGYGILDTLVRACLLEEVEDDKVKMHDV
IRDMAIWIACEIEKEKRNFLVCAGAGLKEAPDVKGWENVRRLSLMQNQIKTLSEVPTCPH
LHTLFLDFNKELETIADGFFQFMPSLKVLKMSNCGHVKVLKLPIGMSELGSSLELLDISN
TNITELPEELKLLVNLKCLNLRWTIWLNKIPWQLISKFSRLRVLRMFATGFARFDAASED
SVLFGGGEVLVQELVGLKYLEVLELTLGCHHALQIFLSSNKLKSCIRSLLLQLAGDTKSI
IDATAFADLNHLNELWIDRAKELEELKIDCKEIVQKRREPFVFRSLHRVTIHSCQKLKDL
TFLVFAPDLKSLDLDRCDAMEEIISVGKFAETPEMMGHISPFENLQTLHLEDLPHLKSIF
WKPLPFTHLKEMTVRACDQLKKLPLDSNSAKERKFVIRGKEDWWNRLQWEDEATQIAFRS
CFQPERAKERKFVIRGEEDWWNRLQWEDEATQIAFRSCFQPGFDFWNPFWMFPELKRETE
RKQSFDTTFTPFTSLQAYPAIGVRQEPSKVSRKALSHALSS
>PB53312620-RA
MGSIFQITCDGAFFNRCLDCFLGKVANTSKLQDNLVALETELGKLIVAKNDVMMRIVNAE
RQQLRTLDQVQVWLSRVEAVKTEADELIRHGSQEIDKLCVGGYCSKHCASSYKFGKQVAK
KLRDVQTLIGEGVFAAVATEVVPERAPEPVADERPTVPTIVGLQSQLEQVWRCLVEESVG
IIGLYGMGGVGKTTLLTHINNKFLESRTSFDCVIWAVVSKDLQLEKIQEDIGKKIGLVDD
SWKSKSVEEKALDIFRSLREKRIVLLLDDIWERVDLTKVGIPLSGPKNTTSKVVFTTRFI
DVCGSMEADKKFQVACLSEEHAWELFRKKVGEETLESDHDIVELAQTVAKECGGLPLALI
TIGRAMACKRTAEEWRHAVEVLRRSASEFAGLGKEVYPLLKFSYDSLQNETIKSCFLYCC
LYPEDYGILKWDLIDCWIGEGFLEESDRFGAENQGYYIVGTLVHACLLEEIEDDKVKMHD
VVRDMALWIACEIEKEKRNFLVCAGAGVGAVPDVEGWENVRRLSLMQNQIEILSEVPTCP
HLLTLFLDFNYKLEMITDGFFQCMPSLKVLKMSNCGHVKVLKLPFGMSKLGSLQLLDISH
TGIRELPEELKLLVNLKCLNLRWTHMLNKIPRQLISNSSWLRVLRMFAIGFENSKEPSED
SVLIGGGEVLVQELLGLKYLEVLELTLRSYHALHSFLSSNKLKSCIRSLFLNKLGDTKSI
DATALADLKHLNELCIRSAVELEELKVDYTEIAPKWSEHYVFHSLHRVTMERCHKLKDLT
FLVFAPSLKSLSLYGCNAVEEIISVGKFAEVPEMMGHISPFQNLQKLDLSHLPALKSIYW
KPLPFAHLKEMVVHWCDRLKKLPLDSNSAKERKFVIRGRADWWNRLQWEDEATQIAFHSC
FHLMKYKFLSGGCKI
>PB53312625-RA
MEAGRKFQVACLSEKDAWELFQEKVGEETLESDHDIVELAQTVAKKCGGLPLALITIGRA
MAIKKTAEEWRHAIEVLRRSASEFPGLGKEVYPLLNFSYDSLLNETIRSCFLYCCLYPED
YGILKWDLIDCWISEGFLEESNRFENRGYYIVGTLVHVCLLEEIEDDKVKMLDVVRDMAL
WIACETEKEKINFLVCAGAGLEEAPDVKEWENVRRLSLMQNQIETLSEVPTCPHFVTLFL
DFNGELKMIADGFFQLMPSLKVLKMSNCWNLKFLVGMSKLGSLQLLDISQNAIEELPEEL
KLLINLTCLNLRGTGQLNKIPRQLISNFSRLPLLEDGGLLHMSWSVPGYVARIRVLLEDG
IATGSFAQKLVVGILALIFGNFIG
>PB53312627-RA
MGNIFQITCDGALFNRCLDCFLGKAAYIKNLKQNLADLETELGKLIDAKEDVMREVNAAE
RHPMMKRLTKVEGWLSRVEAAKSDGDKLIAFGSQEIKKLCLGGYCSKNCKSSYEFGKQVA
RKLGDVKTLMAEEAFEKVAEEVQPPLVDERPTEPTVVGFQSQFEQVCKCLEEESVRIVGL
YGMGGVGKTTLLTHIHNNFLQSPTFNCVIWVLVSKDLRLENIQETIGDLRLENIQETIGE
QIGLLNDTWKNKRIEQKAQDIFRILKEKKFLLLLDDLWQRVDLTKVGVPLPGPQNNASKV
VFTTRSEEVCGLMGAHTRFKVACLSNIDAWELFRQNVGEETLNSDPDILQLAQAAARECD
GLPLALITIGRAMACKKTPDEWIYDIEVLRTSSSQFPGLGNEVYPLLKFSYDRLPSDTIK
SCLLYCSLYPEDYCISKEKLIDCWIGEGFLTERDRIGEQKEGYHILGILLHACLLEEGGD
GEVKMHDVIRDMAIWIACDIEKEKENFFVNAGVGLVEAPDVTGWEKARRLSLMHNQITNL
SEIPTCPHLLTFFLNKNRFQMIPNDFFQFMPSLKVLNLSYSKLTSLPLGISKLVSLQHLD
LSESDIEELPGELKALVNLKCLDLEYTGNLITIPRQLISNLSRLHVLRMFGAGHNAFDEA
SKDSSLFGGGEFIVEELLGLKSLEVISFTLRSSHGLQMILSSDQLRSCTRALSFQCFNDS
TSLEVSALADLKQLKMLRIARSEILEELKMDCAGEVRQFVFHSLNKVEIYGCSKLKDLTF
LVFAPNLKSIKVTGSHAMEAIISVGKFAEVPEVMANLNPFAKLQNLEVIGAINLKSIYWK
PLRFPHLKTMSFFHCNKLKMLPLDSNSAREHSIVIRGDRMWWAQLQWEDEATRNAFLPFG
LSAENISEDAFNGVQYSECDA
>PB53312640-RA
MRVVNAERQQLRTLDQVHVWLSRVEAVETEADELKRHGSQEIDKLCVGGYCSKNCASSYK
FGKQVAKKLRDVRTLIDEGVFAAVATEVVPERAPEPVADERPTEPTIVGLQSQLEQVWRC
LVEESVGIIGLYGMGGFLESPTSFDCVIWAVVSKDLRLEKIQEDIGKKIGLVDDSWKSKS
VEEKALDIFRSLREKRIVLLLDDIWERVDLTKVGIPLSGPKNTTSKVVFTTRFVDVCGSM
EADKKLVGEETLESDHDIVELAQTVAKECGGLPLALITIGRAMAFKKTAEEWSHAIDVLR
TSASEFAGLGEKVYRLLKFSYDSLQNETIRSCFLYCCLYPEDYGILKWDLIDCWIGEGFL
EESDRFSAENQGYYIVGTLVHACLLEELEGDMARWIACEIEKEKRKFLVCAGAGVGAVPD
VEGWENVRRLVPTCPHLLTLFLDFNCMPSLKVLKMSNCGHVKVLKLPFGMSKLGSLQLLD
ISHTGIRELPEELKLLVNLKCLNLRWTHMLNKIPRQLISNSSWLRVLRMFAIGFENSKEP
SEDSVLIGGGEVLVHELLGLKYLEVLELTLRSYDALQFFLSSNKLKSCIRSLFLIKLGDT
KSIHATAFADLKHLNELCIRSAVELEELKVDYTEIAPKRSEPFVFRSLHRVTMERCHKLK
DLTFLVFAPSLKSLSLYGCNAMEEIISVGKFAETPEVMGHISPFGNLQTLYLTDLPELKS
IYWKPLPFTHLKEMTVHGCNQLKKLPLDSNSATERKFVIRGYTHWWNRLQWEDEATQIAF
RSCFQSHEI
>PB53312643-RA
MGNIFQIPCDGAFFNRCLDCFLGEAAYISNLQDNLDALDTELGKLIAAKNDVMTEVGNAE
RRQMRTLERVQEWVSTVDSVKTGADELITNGSQEIDKLCVGGYCSKNCWSSYKFGKQVAK
KLRDVKTLIAEGVFEAVATEVVPERAPEPVADKRPIEPTILGLQSQLEQVWRCLVEESVG
IIGLYGMGGVGKTTLLTHINNKFLESPTNFDCVIWVVVSKDLRLEKIQEDIGKKIGLFDG
SWKNKSVEEKAVDILRRLGEKRFVLLLDDIWERVDLTEVGVPLPSPQNTTSKVVFTTRFI
DVCGSMESHRKFKVACLSEEDAWELFREKVGQETLESDHEIVELAQTVAKECDGLPLALI
TIGRAMAYRKKAEQWRRAIEALRRSASEFSGLGKEVYPLLKFSYDSLQNDTVRSCFLYCC
LYPEDYGILKWDLIDCWFGEGFFGESDRSGAENQGYDILDTLVRACLLEEVEDDKVKMHD
VIRDMAIWITCEIEKEKRNFLVRAGAGLKEAPDVKRWENVRRLSLMQNQIETLSEVPTCP
HLLTLFLNFNKVEMIADGFFQFMPSLKVLKMSDCGNLILELPFGMSKLGSLELLDISHTH
IKELPEELKLLVNLKCLNLRWTVWLNKIPRQLISNSSRLRVLRMFAIGWFNFHEASEESV
LFGGGEVLVQELLGLKYLEVLELTLGSYQALQILLSSNKLKSCIRSLQLRLVRDTPSIID
ATAFADLNHLNELYIFKGIELEELKIDYTEIVRKRREPFVFRSLHRVIIGECHKLKDVTF
LVFAPNLKSLRLFDCGAMEEIISVGKIAETPEMMGHISPFENLQSLDLDDLPHLKSIFWK
PLPFTHLKKMAVLMCDQLRKPPLDSNSAKERKFVIRGYTGWWNRLQWEAEATQIAFRSCF
QPYS
>PB53312653-RA
MCSIFQITCDGALFNRCLDCFLGEAAYISKLQDNLDALETELGRLIAAKNDVMMRVVNAE
RQQMRRREGVQQWVSRVDAVKTGADELITDGSEEIGKLCVGGYCSKNCRSSYKFGKQVAK
KLQDVKTLIAEGVFEAVATEVVPERAPEPVADKRPIEPTIVGLQSQLEQVWRCLVVEESV
GIIGLYGMGGVGKTTLLTRINNKFLESQNNFDCVIWVVVSKDLRLEKIQDDIGKKIGLSD
DSWKNKSVEEKAVDILRRLREKRFVLLLDDIWERVDLTEVGIPLPSPQNTTSKVVFTTRF
IDVCGSMESHRKFEVACLSEEDAWELFREKVGQETLESDHEIVELAQTVAKECGGLPLAL
ITIGRAMAYRKKAEQWRRAIEELRRSASEFAGLGKEVYPLLKFSYDSLQNDTIRSCFLYC
CLYPEDYDILKWDLIDCWIGEGFLGESDRFGAENQGYDILDTLVRACLLEEVEDDKVKMH
DVIRDMALWITGEIEKEKRNFLVCAGAGLNEAPDVKGWENVRRLSLMQNQIETLSEVPTC
PHLLTLFLDFNEDVEMIADGFFQFMPSLKVLKMSNCGKSWSNFQLPVGMSELGSSLELLD
ISHTSIRELPEELKKLVNLKCLNLRRTELLNKIPRQLISNSSRLRVLRMLGTGWFNFHGA
PEDSVLFGGGEVLIQELLGLKYLEVLELTLGSYHALQILLSSNKLKSCIRSLLLHLARDT
TSVIDATAFADLNHLNELWIDRAKELELLKIDYTEIVRKRREPFVFRSLHCVTIHICQKL
KDTTFLVFAPNLKSLSLFHCGAMEEIISVGKFAEVPEMMGHISPFENLRLLRLSHLPNLK
SIYWKPLPFTHLKEMVVRGCDQLEKLPLDSNSAKERKFVIRGEEDWWNLLQWEDESTQIA
FRSCFQPRS
>PB53312655-RA
MGSVFQITCDGAFFNRCLDCFLGKAAYISNIQDNLAALETELGRLIAAKNDVMMMVVNAE
RQQMKRLGQVEWWVSRVDAVKIEADELIRDGSQEIDKLCVGGYCSKNCTSSYKFGKQVAK
KLRDVETLIAEGVFEAVAIEVVPERAPEPVADERPTERTVVGLQSQLEQVWRCLAEESAG
IIGLYGMGGVGKTTLLTHINNKFLESPTNFDCVIWVVVSKDLRLEKIQENIGKKIGLVDD
SWKSKSVEEKALDIFRSLREKRIVLLLDDIWERVDLTKVGVPLPGPQNTTSKVVFTTRLI
DVCGSMEADRKFKVACLSEKDAWELFRKKVGEETLGSHHDIVELAQTVAKECGGLPLALI
TIGRAMAFKKTAEEWSHAIDVLRTSASEFAGLGKEVYPLLKFSYDSLQNETIRSCFLYCC
LYPEDYGILKWDLIDCWIGEGFLEESDRFSAENQGYYIVGTLVHACLLEELEDDKVKMHD
VIRDMALWITSEIEKEKRNFLVRAGAGLKEEPAVKEWENVRRLSLMQNHFKTLSEVPSCP
HLHTLFLASNDNLRMITDGFFQFMPSLKVLKMSNCVDWPVSKLPLAMSKLGSLQLLDISH
TSIEELPEELKLLVNLKCLNLRWTFELNKIPWQLISKFSRLRVLRMFATGFARFDEASED
SVLFGGGEVLVQELVGLKYLEVLELTLGCHHALQIFLSSNKLKSCIRSLLLQLAGDTMSI
IDATAFADLKHLNELWSDRAKELEELKIDCKEIVQKRREPFVFRSLHRVTIHSCQKLKDL
TFLVFAPNLKSLDLDRCDAMEEIISVGKFAETPEMMGHISPFENLQMLDLEDLPHLKSIF
WKPLPFTHLKEISVGYCRNLKKLPLDSNSAKERKFVIRGEEDWWNRLQWEDEATQIAFRS
CFQSLFD
>PB53312658-RA
MDDIWEQVDLIKIGVPLPSTKITFKIIFTTPSIDICGLMEAHNKIKVECLNDEEAWELFC
KKVQGLTEVPDIWKWEGLRRVSLMSNKTEKFLKLEYARFLHSIPGQVISSFTMLQVLKMF
GCGRSSSDHEPHQKIEFYLKAHSNIAQVVCLKKLPNLKSVYGKALRFPDVCRFFVSKCPE
LKKLTLDFERAGQGKILIKGKENRWEQLQWEDQATQDALLLFFKSTDK
>PB53312661-RA
MCSIFQITCDGAFFNRCLDCFLGKAAYIRNLQDNLDALDTELENLIAKKNDVMRRVVDAE
RQQMRRLDGVQRWVSRVEVVKTGADELMRHSSQEIDKLCVGGYCSKNCRSIYKFGKQVAK
KLQDVKTLIGEGVFEAVATEVVAERAPEPVADKRPTEPTIVGLQSQLEQVWRCLVEESVG
IIGLYGMGGVGKTTLLTHINNKFLESPTNFDCVIWVVVSKDLRLEKIQEDIGKKIGLSDD
SWKNKSFDEKAVDIQRRLGEKRFVLLLDDLWERVDLTEVGVPLPSAQNTTSKVVFTTRSI
GVCGSMRARPVKVACLSEKQAWELFRENVGEETLESDHEIVELAQTVAKECGGLPLALIT
IGRAMAYRKKAEQWRRAIEELRRSTSEFAGLGKEVYPLLKFSYDSLQNDTIRSCFLYCCL
YSEDYGILKWDLIDCWIGEGFLGESDRFGAENQGYDILDTLVRACLLEEVEDDKVKMHDV
IRDMALWITCEIEKEKRNFLVCAGAGLKEAPDVKRWENVRRLSLMQNQIETLSEVPKCPH
LLTLFLDFNQELKIADGFFQFMPSLKVLKMSYCGQSWSSFQLPVGMSELGSSLQLFDISL
TLIKELPEELKKLVNLKCLNLRWAYRLNKIPRQLISNYSRLCVLRMFGTGWFNFHEAPED
SVLFGGGEVLVQELLGLKYLEVLELTLGSYHALQILLSSNRLKSCIRSLFLPLAGDATSI
IDATAFADLNHLNELGIDRAEELEELKIDYAEIVRKRREPFVFRSLHLVAIYECHKLKDL
TFLVFAPSLKSLSLYGCNAMEEIISVGKFDETPEVMGHISPFGNLQTLDLSRLPILKSIY
WKPLPFTHLKEMAVTHGCNQLRKLPLDSNSAKERKFVIRGREDWWNRLQWEDEATQIAFR
SCFQPHSW
>PB53312674-RA
MRDSSQEVDKLCPGGCCSKNCKSSFKFGKRVAKTLQLVNNLMGEGAFDAVAEKVRPPAVD
QRPCEPTVGLESMFDKVWRCLGEEQVGIIGLYGMGGLLGAPNDFDVVIWVVVSKDLQLEK
IQEKIGRRIGFLDESWKNGSLEDKASDILRILSKKKFLLLLDDIWERVDLTKVGVPFPDP
ENKSKIVFTTRFLEICGAMKAHEFLKVEDVLDNHPDIPELARSVAKECAGLPLALITIGR
AMACKKTPHEWHHAIQVLRRSSSEFPGMGKEVYPLLKFSHDSLPDDTIRSCLLYCGLFPE
DYRIRKSELIDCWIGEGFLDQYDRSGAYNEGYYIIGILLHACLLEEEEGDIAEEKTCKIE
KEKENFLVHAGLGLTEAPEIQNWRNVRRKTPTCPHLLSLFLSDNSLKMIAVFNMSNNHLL
WKLPSGISTLVSLEHLDLSGTAITHLPIELQKLVNLKCLNLEYMYNLNQFPRLVMSAFSK
LQVLRMFDCGGSKIERLKSNVLFGGHQFLVEELMGMKHLMALTITLKSWEALQELLISQE
LQRCTQSLFLRCFNDSKSLDIFCLACLHNLNKLYVAGRKHLEDFQMTVQRSSVNQLARGF
HSLHTVKVGFCFKLKDLTWLVFAPSLKSMVVLSCCNMEQIIKAEKLSQLHHHPERKKSVF
AKLQFLSLENLRNLCCINWEALAFPNLKEIRVEGCPKLFKLPLDSNSAKGCKVQWNKPLC
CCHVVICL
>PB53312676-RB
MRDSSQEVDKLCPGGCCSKNCKSSFEFGKRVAKTLQLVNNLMGEGAFDAVAEKVPPPAVD
QRPCEPTVGLESTFDKVRRCLREEQVGIIGLYGMGGLLGAPNDFDVVIWMVVSKDLQLEK
IQERIGRRIGFLDESWKNGSLEDKASDIFRILSKKKLLLLLDDIWERVDLTKVGVPFPDP
ENKSRIDFTTRFLEICSAMQAHEFLKVEDVLKNHPNIPELARSVAQECAGLPLALITIGR
VMACKKTPQEWHYAIQVLRISASEFPGMGKEVYPLLKYSYDSLPDETIRSCLLYCGLFPE
DYRTRKSELIDCWIGEGFLDQYDRSGAYDEGYYIIGILLHACLLEEEWGDIGEEETCKIE
KEKENFLVHAGFGLTEAPEIQNWRNVRRIVFNMSNNHLLWKLPLGISTLVSLEHLDLSST
AITHLPIDLQKLVNLKCLNLQYMYNLNQFPRLVISAFSKLQVLRMFDCGGSKIERLKSNV
LFGGHQVLVEELIGMKYLMAVTITLKRLQALQELLISQELQRCTQFLFLRCFNDSKSLDI
FCLACLHNLNKLYVAGCKHLEDFQMIIQRSSVNQLAHGFHSLHTVKVGFCFKLKDLTWLV
FAPSLKSIVVLSCCDMEQIIKANKLSQLHHRHQERRKSVFAKLQFLSLENLRNLCCINWE
ALAFPNLKEIRVEGCPMLFKLPLDSNSAKGCKVVIKGEENWWKKLQWEDQDTQDAFLSCF
KPAVNQRSWCEILN
>PB53312735-RA
MEADEMIEVKCLEHDKAWRLFLGKVRKATLRSHAGIPEVAEVVARECGGLPLALITIGRA
TTSTEDIDSIKLHDVIRDMSLWITCKIEEENFLVRTGVGLTEIPKIEEWKGAKRISLMKT
KIERQSGIPICPRLHTLLLTASEIEIITDSFFQFMPSLRVLSLNRNRSLTKLPSGISCLV
SLQQLDLSCTHIHGLPEELKALVNLRYLNLENTHRMVLKKMECGLSADALSLIKELLCLE
HLNHITLTFESSRAVEFLLKFPKLLSVTQSLSIRSCKSPAVNVLHLAHMEHLQELKIDSS
NLEELKIDYAEEVPKVLQIHAVGISFCTVKDLTWLVFAPNLKKIVIMECHAMEEIISAEK
LSGEVSEIMGRPNLVSAVFTRLAVHAVGISFCTVKDLTWLVFAPNLKKIVIMECHAMEEI
ISAEKLSGEVSEIMGRPNLFAQLESLTLLGAGNLKSIYRYPLPFPHLKTIRVHGCPKLKK
LSLSSISIKERKIVIDGEKEWWEELQWEDEAT
>PB53312762-RA
MGGVISTFLSADTIRPILSYVGGEANYIWGLKDNLDDLQTQKEKLIEKKEDMLNEVELAE
QRPRTRRTRSVQRWFERVDRRVTEVERLQQERDQEIDRLCLGGFCSKDLISSYSFGKRVE
KMKNEVIELKKGGEAINPLYEEVPEGAAVAIAVERTIVGQESILDRVWRCITDQEQNKGI
IGLYGMGGVGKTTLLKQVNNKFCSDEQHHFGVVIWSVVSRQPNLMQIQEDIGKRIGFSTD
SWQRKSFEERASDITNALKHKKFVLLLDDIWESKIDLTNLGIPLHSGSKIVFTTRFQGTC
GKMRADKKFQVSYLGDEDAWDLFQAAGGFCFDSHSEIRELAKTMASQCHGLPLALETVGQ
AMAGKEFPEEWRRAIEIISTSASKFEDMEKKVLSRLKFSYDSLPNDELRSCLLYCCLFPE
DSEIRKTDLIVYWESEGLLDSIGGWDVLGALVRACLLEEGGDHVKMHDMIRDMALWIANE
IEEEEKFLVRAGVGLTDAPKIEEWEGVKRISLMENEIQSLPQIPTCPRLQTLLLEYNHIE
EITESFFQSLPSLRVLNLSVNHYLTELPVGISSLVSLHHLDLSSTKVRGLPQELKALVNL
RYLNLDYTNEMCKMCKIPEQLISSFSKLQVLRMLHCGSNHWPIAEEGNVLSDDAESLMKE
IHCLEQLNLIALSLRGSRGVENFLKFPKLQNITQALHIKDCNSLPLNLLHLANMEHLQLF
SIWDSNLEDWNVDCAGEVQKMLKLHFVNCSNVKDLTWLVFVPNLKWLQIFNCDDMEEIIS
VEKFEKLGEVSEMMGEPILFSELELLVISNASNLKRIYRDPLPFPHLERIGISECPKLKK
LPLNSSSAKGRKIVIYGEKEWWEELQWEDQATQNAFSPCFLPYEL
>PB53312766-RA
MGGIISTFFSADTIRPILFYVGGQAKYIWGLIGNLDDLQTEKENLIAKKLDLLNKVRLAE
QQQPRAQRTSTVKLWFERVEEIETKVERLQQERDQEIDRLCLGGFCSKDLISSYDFGKKV
EKLKEEVIKLREKGEAMKEVYEGVPEGAAVAIAVDRTIVGQESILDQVWRCITDQEKNEG
IIGLYGMGGVGKTTLLNQVNNKFCGDEQHHFDVVIRSVVSREPNMKQIQEDIGKRIGFSK
NSWQDKSFEERASDITNTLKHKKFVLLLDDIWESEIDLTKLGVPLQTLDSGSRIVFTTRF
EGTCSKMGAHKNRYKVFCLGDDDAWKLFEGVVGRYVLNKHPDIPKLAEDVARQCHGLPLA
LKTVGNAMASKVYPEEWKEAIEILSASASKFEGMEKKVLSSLKFSYDSLPKDELRSCLLY
CCLFPEDYEIEKTDLMEYWKSEGFVDSSSGWGVLGALVRACLLEEAGDRVKMHDMIRDMA
LWIATEIEEEEENFLVRAGVGLTDALKIEEWEGVKRISLMQNKIQSLPQIPTCPRLQTLL
LNRNHIAKITDSFFQSLPSLRVLNLSENYSLTELPVGISSLVSLHHLDLSSTKVRGLPQE
LKALVNLRYLNLEYTNEMSKIPQQLISSFLKLQVLRMLCCGQSHQPIVEEGNVLSDDAES
LMKEIHCLEQLNLITLSLHGSRGVENFLKFPKLQNITQALHIKDCNSLPLNLLHLANMEH
LEELDIEDSNLEDWNVDCAGEVQKMRKLHSVAIRNCSNVKDLTWLVFVPNLKWLQIFHCD
DMEEIISVEKLSEVSEMMGGLNLFAKLELLIIKNASNLERIYRDPLPFPQLETISISLCP
KLKKLPLNSSSAKGRKIAIYGERKWWEELQWEDQATQNAFSPCFLPLRIMKYNKEQECE
>PB53312768-RA
MGGIISTFFSADTIRPILFYVGGEAKYIWGLKGNLDDLQTETENLIAKKLDLLNKVRLAE
QQPRNRRTPTVELWFRRVEEIETKVETLQQERDQEIDRLCLGGFCSKDLISSYDFGKKVE
KLKEEVIKLWEKGEAMKEVYEGVPEGAAVAMAVDRTIVGQESILDQVWRCITEQKKNNGI
IGLYGMGGIGKTTLLKQVNNKFCSEEHDFDVVIWSVVSREPNLMQIQEDIGKRIGFSTDS
WQGKSFEERASDITNTLKHKKFVLLSDDIWESEIDLTKLGVPLLTLDYGSRIVFTTRFEG
TCGKMGADKNRFKVPYLGDDDAWKLFEGVVGRYVLDKLSDFPTLAKDMARQCHGLPLALK
TVGNAMASKVYPEEWKEAIEILSASASKFEDMEKKVLSSLKFSYDSLPKDELRSCLLYCC
LFPEDSEILKTELMEYWKSEGFLDSSSGWGVLGALVRACLLEEGGDHVKMHDMIRDMALW
IANEIEEEEENFLVRAGVGLTEAPKIEEWEGVKRISLIDNEIRSLPEIPTCPRLQTLLLE
YNCIKEITDIFFQSLPSLRVLNLSGNDSLTELPVGISSLVSLHHLDLSWTEVRGLPQELK
ALVNLRYLNLEYTYEMRKIPQQLISSFSKLQVLRMLRCGLSHPPIVEIHCLEQLNLITLS
LHGSRGVENFLKFPKLQNITQALSIENCNSLPLNLLHLANMEHLEKLFIRESNLEDWNVD
CAGEVQKMRKLHLITISECSNVKDLTWLVFVPNLKSLSVNVCFDMEEIISVEKLSGVSEM
MGELNLFSELESLTLQNASNLKRIYRDPLPFPQLEEIDISKCPKLKKLPLNSSSVKKLKI
DIYGEKEWWEELQWEDQATQNAFSPCFRPYD
>PB53312771-RA
MGGTISTFLSTDTIRSILSYVGGEAKYIWGLKGNLDDLQTQKENLTAKKQDLLNKVKLAE
QQSRTRRTTTVELWFRRVEEIETRVENLQKEGDQQVDRLCLGGFCSTDLISSYDFGKKVE
NLREKVIELKKEGEAMKEVYEGVPEGAAVAIAVDRTIVGQESILDQVWRCITDQKKNEGI
IGLYGMGGVGKTTLLNQVNNKFCGDEQHHFDVVIRSVVSREPNMKQIQEDIGKRIGFSKN
SWQDKSFEERASDITNTLKHKKFVLLLDDIWESEIDLTKLGVPLQTLDSGSRIVFTTRFE
GTCGKMGAHKNRYKVFCLGDDDAWKLFEGVVGRYVLNKHPDIPKLAEDVARQCHGLPLAL
KTVGNAMASKEYPEEWKEAIEILSESASKFEGMEKKVLSILKFSYDSLPKDELRSCLLYC
CLFPEDSEILKTELIEYWKSEGFVDSSSGWGVLGALVRACLLEEAGDHVKMHDMIRDMAL
WIANEVEEEENFLVRAGVGLTDAPKIEEWEGVKRISLMQNKIQSITQIPTCPRLQTLLLA
SNRIKEITESFFQSLPSLRVLSLRRNRSLTELPVGISSLVSLHHLDLSSTKVRGLPQELK
ALVNLRYLNLEFTREMCKIPEQLISSFSKLQVLRMLHCGPRHQPIVEEGNVLSADAESLM
KEIHCLEQLNLITLSLHGSRGVENFLKFPKLQNITQALSIENCNSLPLNLLHLANMEHLE
ELYIEDSNLEDWNVDCAGEDLTWLVFVPNLKWLRIVGCDDLEEIISVENFEKLSEVSEMM
GELNLFTELESLILRNASNLKRIYRDPLPFPQLKEILILKCPKLKKLPLNSSSAKGRKIV
IYGEKEWWEELQWEDQATQNAFSPCLAVSCLHE
>PB53312774-RA
MGGTISTFLSTDTIRSILSYVGGEAKYIWGLKGNLDDLQTQKENLTAKKQDLLNKVKLAE
QQSRTRRTTTVELWFRRVEEIETRVENLQKEGDQQVDRLCLGGFCSKDLISSYDFGNKVE
NLKEKVIELKKEGDAMKEVYEGVPEGAAVEKAVDRTIVGQESILDRVWRGITDQEKNEEI
IGLYGMGGIGKTTLLKQVNNKFCSEEHDFDVVIWSVVSREPNLMQIQEDIGKRIGFSTDS
WQRKSFEERASDITNSLKHKKFVLLLDDIWESEIDLTKLGVPLQTLDSGSRIVFTTRFEG
TCGKMGAHKNRYKVFYLGDDDAWKLFEGVVGSYVLNKHPDIPKLAEDVARQCHGLPLALK
TVGNAMASKVYPEEWKEAIEILSASASKFEDMEKKVLSSLKFSYDSLPKDELRSCLLYCC
LFPEDSEILKTELIESWKSEGFVDSSSGWGVLGALVRACLLEEGGDDVKMHDMIRDMALW
IANEVEEEEENFLVRAGVGLTDAPKIEEWEGVKRISLMQNKIQSLPQIPTCPRLQTLLLN
RNHIAKITESFFQSLPSLRVLNLSGNHYLTELPAGISSLVSLHHLDLSWTGISGLPQELK
ALVNLRYLNLEYTNEMSKIPQQLISSFSKLQVLRMLRCGPSHPPIVEEGNVLSADDESLM
KEIHCLEQLNLITLSLHGSRGVENFLKFPKLQNITQALSIENCNSLPLNLLHLANMEHLE
QLSIWDSNLEDWNVDCAGEVQKMRKLHFVTIYECSNVKDLTWLVFVPNLKRLRIFDCDEM
EEIISVEKFEKLSEVSEMMGELNLFSELESLSLGYASNLKRIYHDPLPFPQLEEIRISEC
PKLKKLPLNSSRAKGRKIVIYGDKEWWEELQWEDQATQNAFSPCFLPDEQ
>PB53312776-RA
MGNLLSSFLSSPESFRSILSYVGGEAKYVWALQVNLDALQAELDKLIRTKDDLLNKVELV
EQQQPRARRTNQVKGWLQRVQETVTKAVDLQNVRDQELDRLCLGGFCSKDLASSYYFGKK
VVTLTEQVILLKNERGEIKDIAEMVPEDAAVELALERTVVGQESMLDQVWRCITDQEKNR
GIIGLYGTGGVGKTTLLKQVNNKFCIEQRQHHFDVVIWGVVSREPKLDKIQDAIGKRIGL
SAESWKDKSLEEKALDISNILSRKKFVLLLDDIWQPIDLTELGIPLQSLNVSSKVVFTTR
SLNVCGSMEADEKIEVKYLVHDEAWRLFQEKVGEATLRCHSDILELAQTLARECCGLPLA
LKTIGRAMAYKKNPDEWKYAIKVLSTSPEKFPGMEENVFARLKFSYDSLPNYIIRSCFLY
CSLFPEDYEVYKGDLIDYWTSEGFVDAFDEGYTIISDLLRACLMEEVNDNHVKMHDVIRD
MALWIACKIDKEEENFLVHAGALLTEAPKIKDWEGFKRISLMENNITSLSAIPNCPHLRT
LVLYRNRISMITDGFFQFMPSLKVLNLGFNIFLNKLPSGLSSLISLEHLDLSFTVIRELP
EEMKALVNLRYLNLEYVYLNRLPLQLLCNFTKLQALRMLGCSNYSGEEEDRVFFKDAEPF
MKELLCLENLDLLSFTFDSWHAFETFLTFQKLLSCTESLELTKLYTPMSLNVLPLAYMKH
LKNFLIQNCAFEELKIENAVEIQNLVQRGFRSLHTVFISDCSRLKELTWLVFAPNLKNID
VQNCNNMEEIISPGKLSEASEIKERQNFLAELEFLCLKDLENLESIYFDPLPFPQLKEIE
VTGCPKLKKLPLDSTRAMGHKIVVKGNIEWWVELQWEDRVTQRVFSTCFDPMEIVF
>PB53312797-RA
MGNILTVQLSCDALFTRCLDCCVGRTTYVCNIEDNLVALRTKMDDLIEARNDVMRRVTIA
ERQQMTRLNRVQLWLTRVQGLAIEVDQLQEVKSQEVERLCLGGFCSKNCKSSYKFGKKVA
KKLLADRQPEAAVEERPIEPTVGLESTLDKVWSCLGEENVGIIGLYGMGGVGKTTLLTQI
NNKFLDSRKDDFDVVIWVVKIGLCDNSWRSKSLEDKAVDIFRVLSKKKFVLLLDDMWKRV
DLTQLGVPLPSPTTASKVAFTTRFVEVCGAMKAHEYFKVECLAHEKAWILFQEHVERQTL
ESHPDIPELAETVTKECGGLPLALITIGRAMACKKQPEDWKYAIQVLRRSASEFPGMDEV
YPRLKFSYDSLPGEKIRSCFLYCCLFPEDYKIHKMSLIDYWISEKILDNNDRSRAINEGY
YIIGVVLHSCLLEEAGNDWVKMHDVIQEKENYLVEAGAGLTEVQVLQGIERWKGVRKISL
MQNQIRNLPFTPICPDLQTLFLKGNRLAMITTRFFQFMPSLKLVSLEHLDLSYTGINELP
RELKALVNLKYLNLDHTTFLHPIPSPLISSFSMLLVLRMFNCKSSSMANVVREVLIDELV
QLDHLNELSMSLHSIRALERFLSFHKLKSCTGSLYLNVWEHSNWLDVLSLGELKNLHTLH
MQFPFLDDLKFGCVRVGTHAFHSLHTVRIYYCSKLRDLTWLALAPNLRKIEVHTCANMEE
IISPGKISQVQNLNPFAKLEYLVLENLMNLKSIYWSPLPFPQLMEIRVNGCPILQKLPLD
SSSAKDRKIVIRAKQHSWWANLKWEDEAAKNAFSHCWVHA
>PB53312823-RA
MITLSKNYGRCGLLTHDLCSINVITTRGSPRKASSPKVPTHTDKSEYAGYFPDANPPMLK
SDMKDSDCCVMGKRGILRVTPRFWGKRGCRGFVRSCFRFFGGRYGTPTAALWANVGSCVL
RHGSGESVAVVPRFSGWRACLANYRRPGLLASRPLAGMALCLLQEICLADDVLVDEQDIS
APVPPRTRLLRNTPVRRTLPSHICSPCLEELRRLTEVRNDVKIRIIVAEQQQMKPLEQVH
GWLSRVQEVETKVEKLKEEECPESRCTKSTYKLGKKVFRTLREVRSLRQEGDFKDVAQPV
PENPVDERPLPPTVVGLQLTFDRVWRCLMEEHVGIVGLYGMGGVGKTTLLTQINNRFFDT
PNHFDFVIWVVVSRDLQLEKIQEIIAKKIGLFNESWKNKSMQEKAQQIFNILSKKKFVLL
LDDMWELVDLDQVGLPIPSRTSVSNKVVFTTREFEVCGQMEAHRSFKVECLRYDDAWKLF
ELKVGADTLDSHPDIPELAETLAKDCGGLPLALITVGRAMASRKTPREWEHAIEVLRSSA
SKFAGMEKRVFSRLKFSFDFLPSDASRFCLLYCTLFPEGYTISIEDLIDCWICEGFLDDH
DGIEARNQGYSLIRNLLHACLLEEEKDNSVKMHYVVRDMALWIASTMDNKKEKFLVLTGA
GLTEAPSVGMWKDVTRMSLMDNKIKRLTVSPTSPRLLTLFLNSNYFKNDKVNYHFFKSMA
SLRVLKLSHSDLPCEISNLVSLQYLDLSNSIPDRLPLGLKYLVNLKCLNLEYTFRLSRIS
PQVISNLKMLRVLRMFECGSFLDSLVEELLGLEHLNVLTITLHSNHALQRLLSSSRFQSI
SIPSLCLRGCRLEPFTIFSLASLRHLQTLHLVECNDLEDFMIACAGEMKKIREIHGFHSL
QNVYISHSKLRQVTWLILAPNLKHLEVQNCPYMEEIINIGKLGEVPAEVMENLTPFARLE
YLILKGLNNLKNICSNALPFPRLKEMSVHECSKLRQLALDCNCGLERKIIIEAEERWWKQ
LQWDDQATQNAFHPYFKSQLD
>PB53312824-RA
MGNVCSPSFSCDDTISRCLDCTVRKAGYVCNLQDNIHSLQEELRRLTEVRNDVKIRIIVA
EQQQMKPLEQVHGWLSRVQEVETKVEKLKEEEYPESRCSKSAYKLGKKVSRTLQEVRSLR
KEGDFKDVAQPVPENPVDERTLPATVVGLQSTFDRVWRCLMEEQMGIIGLYGMGGVGKTT
LLTQVNNKFLDTPNSFDFVIWIVVSKDLQLEKIQEGIAKKIGLFNESWKSKSLEENAHKI
FKILSKKKFVLLLDDIWELVDLAQVGLPVSSCASSSNKIVFTTREIEVCGQMEAHRSFKV
ECLGFDDAWKLFEEKVGRDTLDTHPDIPELAEAVARECGGLPLALITVGRAMASRKTPRE
WEHAIEVLRCSASQFSGMEKRVFSRLKFSYDFLPSDAARFCLLYCSLFPEDYRISIEDLI
DCWICEEFLDESNGIGVRNQGYSLVRTLLHACLLEEEEDNFVKMHDVIRDMALWIASTTE
EREKFLVLAGVGLIEAPRIRMWKGVTRMSLMTNHIENLVESPVCPRLRTLFLSSNIFHRV
NSDFFQSMASLRVLKWSYSNPLLFEISKVVSLQHLDLSHSRIESLPIEFKCLVNLKCLNL
EYTYGISRIPPKVISNLKILETLRMYECAALPQARDSILFGDCRVLVEELLGLEHLSVFT
ITLNNFHAFQRLLGSCMPQYVSTPSLCLSHFNNSKSLGVFSLASLRHLQTLQLTYNDLDE
IKIDNGGEVKRVLEISGFHSLKNVYISRSKFRHATWLFLAPNLKRVEIDNCQDMKEIINS
EKLGEVPAEVMENLIPFARLERLILEELKNLKTVHSKALPFPYLKEMSVDRCPLLKKLPL
DCNRGLERKIVIKGQRRWWNELQWDDEATQNAFLPCFKPF
>PB53312825-RA
MALCFLQEIGLADDVLVDEQDIPAPAPPDTRLLRDTPVRRTLPSDICSLCLVSSTMGNVC
SPSFSCDGTISQCLDCSVRQAGYICYLRDNLKDLRRESQKLIEERNDVRIRVIVAEQQQM
KRLERVQGWFSRVQDVLYEVDRLTLESNREDAKLCLGGLCTKICKSNYKFGRKVFRTLRE
VQSLSLEGDFKEVAQPAPVNPVDERPLPTSVVGLQSTFERVWSCVMEDTIGIVGLYGMGG
VGKTTLLTQINNKFLVSPNHFDFVIWVVVSKDLQLEKIQECVAEKIGLFNESWSSKNVQE
KAQEIFKILSDKKFMLLLDDIWEPVDLAQVGLPIPSPRSTSSKVVFTSRDFEVCGQMEAH
RSFKVECLAYEDAWELFEEKVGREILVSHPDTPELAEIVAKECGGLPLALITVGRAMASK
KTPQEWEHAIEVLRSSSSKFLGLERWDSKISIEDLIDCWICEGLLDEYDGFGARNQGLTG
APRIGMWKEITRMSLMQNAIQNLTETPTCPHLRALFLHSNHLGTVSNNFFHSMASLRVLI
FLYNGSPENLPLGILNLVSLQHLDLSWTGITRLPIELKYLVNLKCLNLEYTFRLSRIPQL
VISDLKMLRALRMFECGFKVEQEADSILFGDSEVLVEELLALKHLNLLTITLQIFGALQR
LLNYCNSSRSINTQSLCLRHLNNSNLLSAFSFASLRHLWTLHLYFNDFEELNIDAGEVKR
IRETRGFHSLQKVYINYSKFRHATWLVLAPRAKVIRISNCQRLQEIISMEKLGEISAEVM
DNLILFGRLEYLILEGLQNLKSIHSSYLPFPRLKEICVWKCAELKKLPLDCNQGLEQKII
MKGQDRWWNELQWDDQATQTLLLPVSNPFIAGAEDALVSLKSSQVMASKLVNSRLVAISG
CGHLPHEECPKALVAAITPFISRLLFTVDLQNQWVTDITY
>PB53312826-RA
MGNVCSPSFTCDDTISRCLDCTVRKAGYVCNLQDNIRALKEEVRRLTEVRNDVKIRIIVA
EQQQMKPLEQVHGWISRVQEVGSKVEKLKEEEYPESRCSKSTYKLGKKVFRTLREVRSLR
QEGDFKDVAQPVPENPVDERPLPPTVVGLQLTFDRVWRCLMEEHAGIVGLYGMGGVGKTT
LLTQINNRFFDTPNHFDFVIWVVVSRDLQLEKIQESIAKKIGLFNESWKNKSMQEKAQEI
FKILSKKKFVLLLDDIWELVDLDQVGLPIPSRTSVSNKVVFTTREFGVCGQMEAHRSFKV
ECLRYDDAWKLFEQKVGADTLDSHPDIPELAETLAKDCGGLPLALITVGRAMASRKTPRE
WEHAIEVLRSSASKFAEDYRISIEDLIDCWICEGFLDDLDGIEARNQGYSLIRNLLHACL
LEEEKDDCVKMHDVVRDMALWIASTMDNEKEKFLVLTGAGLTEAPSVGMWKDVTRMSLMD
NKIKRLTVSPNSPRLLTLFLNSNYFENDKVNYHFFKSMAALRVLKLSHSDLPFEISNLAS
LQYLDLSNSILERLPMELKYLVNLKCLNLEYTFRLSRISPQVISNLKMLRVLRMFECGSI
LDSLVEELLDLEHLNVLTITLHSNHALQRLLSSSRLQSISIPSLCLRGCRLEPLTIFSLA
SLRHLQTLHLVECNDLEDFMIDCVGEVKKIREIHGFHSLQNVYISHSKLRQVTWLILAPN
LKHLEMQNCRYMEEIINIGKLGEVPAEVMENLIPFARLEYLILKGLSNLKNISSNALPFP
RLKEMSVHECSKLRQLPLDRNCRLERKIIIEAEERWWKQLQWDDQATQNAFHPYFKSQLD
>PB53312827-RA
MGNVCSPSFSCDDSVSHCLDCSVRKAGYICHLQDNLDALQRELQMLIEERNDVRVRVIVA
EQQQMKRLERVQGWLSRVEKVESRVGKLIRKSPQQVEKICLGGFCSNSCKSSYKFGKKVV
KALRLVQSLRKQGDFQDVAQPAPENPVDERPLPATVVGLQSTFDGVWKCLMEEQMGIVGL
YGMGGVGKTTLLTQINNKFLDTPNSFDFVIWIVVSKDLQLAKIQEGIAKKIGLFNESWQS
KGLEEKANKIFKILSKKKFVLLLDDIWELVDLAQVGLPVSSCASASNKIVFTTREIEVCG
QMEAHRSFKVECLGFDDAWKLFEEKVGRDTLDTHPEIPELAEAVARECGGLPLALITVGR
AMASRKTPREWEHAIEVLRCSASQFSGMEKRVFSRLKFSYDFLPNDAARFCLLYCSLFPE
DYRISIEDLIDCWICEEFLDESNGIGVRNQGYSLVRTLLHSCLLEEEEDNFVKMHDVIRD
MALWIASTTEEREKFLVLAGVGLIEAPRIRMWKGVTRMSLMTNQIENLLESPVCPRLRTL
FLSSNIFHRVNSDFFQSMASLRVLKLSYSNPLLFEISKVVSLQHLDLSHSRIERLPIEFK
YLVNLKCLNLEYTYGVLKIPPKVISNLKILQTLRMYECATVPQARDSILFGDCRVLVEEL
LCLEHLSVFTITLNNFHALQRLLDSCMLQYVSTPSLCLSHFNNSKSLGVFSLASLRHLQT
LHLTYNDLEEIKIDNGGEVKRVRELSAAPNLKRVEIENCQDMEEIISSEKLSEVPAEVME
NLIPFARLERLILEELKNLKTIHSKALPFPCLKEMSVDGCPLLKKLPLDCNRGLERKIII
KGQRRWWNELQWDDEATQNAFLPCFKPF
>PB53312831-RA
MGNVCSAQFSCDGTISRCLDCIVSKAGYICHLKDNLYALRTDFQKLIEARNDVQIRVIVA
EQRQMRRLQQVQGWLSRVQDVEKEVPRLSRKINLGGFCSGNCVERYKDGKRVVELLKNVQ
SLRKEGDFKDVAQTVPENPVDERPLPPTVVGLQSTLDRVWRCLTEEPVGIVGLYGMGGVG
KTTLLTQINNSFLHTPNNFDFVIWEVVSRDLQLGKIQESIAKKIGLCNESWDSKSFDEKA
QEIFKTMRNTKFVLLLDDIWELVDLAQVGLPVPSRTSASKVVFTTREFEVCGQMDAHKSF
KVECLGYEDAWRLFEEKVGRDILDSHPDIPELAETVARECGGLPLALITVGRAMASKKAP
REWEHAIEVLRSSASKFSGMEKRVLSRLKFSYDFLPSNETRFCLLYCSLFPEDYSISIED
LIDCWICEGFLDEYNGIGARNQGYSLIRCLLHACLLEEEDDNRVKMHDVVRDMALWIAST
TEKQEERYLVLAGVGLTETPRSELWQEVTRMSLMQNKIWRLPESPASPHLLTLFLSSNYI
SMANEEFFQSMASLRVLKLSHTLLPRHFLVGISNLFSLQNLDLSESGIEGLPLELRYLVN
LKCLNLESTYRISKIPGQLISNLKMLEALRMFKCGSREQESDSILSGGSLVLVEELLGLK
HLNVLTITLHSFAALQRLLTYPSLQSIVSNTPSLSLTNCRSLSSLSVLTLASLRHLEALD
MRYCKDLEEMEIEYAGGEVKRIRETHGFFSLHKVSIWGSKLRHVTWLILAPNLKLIQMYD
CRCLEEIISLEKLGEVPSEEMQNLIPFARLEHLSLGGLENLRSIYPRALPFPHLKELHVT
LCPKLKKLPFDCTSGQERKLIIKGQEEWWNNLQWDDQATQNAFLPYFKTNVFFPLCGE
>PB53312832-RA
MGNACSVSFSCDDTISHCLDCIVSQAGYICHLKDKAGYICHLKDNLAALRTEFQKLIEAR
NDVHIRVLVAEQRQMRRLQQVQGWLSRVQDVEKEVPRLLAEIIGKEEEILCGFCSGNCIE
RHKYGKRVVESLKNVQSLRKEGDFKDVAQTVPENPVDERPLPPAVVGFQSTLDRVWRCLT
EEPVGIVGLYGMGGVGKTTLLTQINNCFLHTPNNFDFVIWEVVSRNLQLEKIQESIAKKI
GLCNESWDGKSFHEKAQEIFEIMRSTKFVLLLDNIWELVDLAQVGLPVPSRTSASKVVFT
TREFEVCGQMDAHKSFKVECLGYEDAWRLFEEKVGRNILDSHPDIPELAETVAGECGGLP
LALITVGRAMASKKAPREWEHAIEVLRSSASKFSGMEKKALSRLKFSYDFLPSNETRFCL
LYCSLFPEDYGISIEDLIDCWICEGFLDEYNGIGARNQGSSLIRSLLHACLLEEEDDNRV
KMHDVVRDMALWIASTTEKQEERYLVLAGVGLTETPRSELWQEVTRMSLMQNKIWRLPKS
PASPHLLTLFLSSNYISMANEEFFQSMASLRVLKLSHTFLPRHFLVGISNLFSLQNLDLS
ESGIEGLPLELRYLVNLKCLNLESTYRISKIPGQLISNLKMLEALRMFKCDSSKQKSSSI
LFGGSLVLVEELVGLKHLNVLTITLHSFAALQRLLTSPRLQSIVSNTPSLSLTNCRSLSS
LSVLTLASLRHLEALDMMDCKDLEEMEIDYAGEVKRIGETHGFFSLHKVSIWGSKLRHVT
WLILAPNLKHIAVTNCRYLEEIISLDKLGEIPSEEMQNLIPFARLGFLYLGGLENLRSIY
PRALPFPHLKELHVTLCPKLMKLPFDCISGLERKLIIKGEEWWWNNLQWDDQATQNAFLP
CLKTWHF
>PB53312834-RA
MGNVCSASFSCDETISHCLDCIVSQAGYICHLKDNLDALRTEFQKLIEARNDVLIRVTVA
EQRQMRRLQQVQGWLSRVQDVEEEVRRREQEVICLDGLRYRSSIKSYKYGKRVVKSLKNV
QGLRKEGDFKDVAQTVPENPVDERPLPPTVVGMQSTLDRVWRCLTEEPVGIVGLYGMGGV
GKTTLLTQINNSFLHTPNDFDFVIWEVVSRDLQLGKIQESIAKKIGLYNESWDNKSFDEK
AQEIFKTMRNRKIVLLLDDIWELFDLAQVGLPVPSRASASKVVFTTREFEVCGLMDAHKS
FKVECLGYEDAWRLFEEKVGRDILDSHPDIPELAETVARECGGLPLALITVGRAMASKKA
PREWAHAIEVLRSSASKFSGMEKKALSRLKFSYDFLPSNETRFCLLYCGFFPEDYSISIE
DLIDCWICEGFLDEYNGVGARNQGYSLIRSLLHACLLEEEDDNRVKMHDVVRDMALWIAS
TTEKQEERYLVLAGVGLTETPRSELWQEVTRMSLMQNKIWRLPESPASPHLLTLFLSSNY
ISMANEEFFQSMASLRVLKLSNSFSLSRFPLKYLVNLKCLNLEYTYRIYKIPGQVISNLK
MLEALRMFKCGSSKQESDSILFGGSLVLVEELLGLERLNVLTITLQSFAALHRLLTSPSL
QSIFSNTPSLCLRNCHSLSSLSVFTLASLRHLEALDMTNCKDLEEMEIDYAGEEVKRIRE
THGFFSLHKVSIWGSKLRHVTWLILAPNLKHIEVYNCRYLDEIISLEKLGEVPSEEMQNL
FPFARLESLSLYALGNLRSIYPKALPFPHLKELEVNLCPKLEKLPFDCTSGQERKLIIKG
QEKWWNNLQWEDQATQNAFLHCFKTRDFLLNLYHWLESS
>PB53312834-RB
MGNVCSASFSCDETISHCLDCIVSQAGYICHLKDNLDALRTEFQKLIEARNDVLIRVTVA
EQRQMRRLQQVQGWLSRVQDVEEEVRRREQEVICLDGLRYRSSIKSYKYGKRVVKSLKNV
QGLRKEGDFKDVAQTVPENPVDERPLPPTVVGMQSTLDRVWRCLTEEPVGIVGLYGMGGV
GKTTLLTQINNSFLHTPNDFDFVIWEVVSRDLQLGKIQESIAKKIGLYNESWDNKSFDEK
AQEIFKTMRNRKIVLLLDDIWELFDLAQVGLPVPSRASASKVVFTTREFEVCGLMDAHKS
FKVECLGYEDAWRLFEEKVGRDILDSHPDIPELAETVARECGGLPLALITVGRAMASKKA
PREWAHAIEVLRSSASKFSGMEKKALSRLKFSYDFLPSNETRFCLLYCGFFPEDYSISIE
DLIDCWICEGFLDEYNGVGARNQGYSLIRSLLHACLLEEEDDNRVKMHDVVRDMALWIAS
TTEKQEERYLVLAGVGLTETPRSELWQEVTRMSLMQNKIWRLPESPASPHLLTLFLSSNY
ISMANEEFFQSMASLRVLKLSNSFSLSRFPVGISNIVSLQHLDLSETLIE
>PB53312835-RA
MMCTLQQVQGWLSRVQDVEKEVPRLLAEIIGKEEEILGGFCSGNCIERHKYGKRVVESLK
NVQSLRKEGDFKDVAQTVPENPVDERPLPPAVVGFQSTLDRVWRCLTEEPVGIVGLYGMG
GVGKTTLLRQINNSFLHTSNNFDFVIWEVVSRDLQLEKIQESIAKKIGLCNESWDGKSFH
EKAQEIFKIMRNTKFVLLLDDIWELVDLAQVGLPVPSRTSASKVVFTTREFELCGQMDAH
KSFKVECLGYEDAWRLFEEKVGRDVLDSHPDIPELAETVAGECGGLPLALITVGRAMASN
KAPREWEHAIEVLRSSASKFSGMEKRVLSRLKFSYDFLPSNETRFCLLYCSLFPEDYSIS
IEDLIDCWICEGFLDEYNGIGARNQGSSLIRSLLHACLLEEEDDNCVKMHDVVRDMALWI
ASTTEKQEERYLVLAGVGLTETPRSELWQEVTRMSLMQNKIWRLPESPASPHLLTLFLSS
NYISMANEEFFQSMASLRVLKLSHTFLPRHFLVGISNLFSLQNLDLSETGIEGLPLELRY
LVNLKCLNLESTYRISKIPGQLISNLKMLEALRMFKCGSSKQKSSSILFGGSLVLVEELV
GLKHLNVLTITLHSFAALQRLLTSPSLQSIVSNTPSLSLTNCRSLSSLSVLTLASLRHLE
ALDMMDCKDLEEMEIDYAGGEVKRIRETHGFFSLHKVSIWGSKLRHVTWLILAPNLKHIA
VTSCRYLEEIISLDKLGEIPSEEMQNLIPFARLGFLYLGGLENLRSIYPRALPFPHLKEL
HVTLCPKLMKLPFDCISGLERKLIIGGEESWWNNLQWDDQATQNAFLPCLKAPHF
>PB53312908-RA
MEILINPIMDYLVCPLCGVISKHCGYVCGLTDSLNSLREARRDLENITRDVEARVDLAVE
QRSRPRHEVNGWLESAQFMLREVDGILQRGDEEIQKTCLRKTCFPQTWCSRDKLGKEASE
KIVAVEELIGRGHFAVIAERPPRAPVEERPIGKTVGLDSIISEVWRCIEDHNEKVIGLYG
MGGVGKTTLLKKLNNKFRDTGHDFDLVIWVKVSRDANLEKIQESLLRRFEIPDQMWIGKD
EDGRANEILSNLRGKKFVLLLDDVWERLDLSKVGVSDLLDDSSQTGSKIVFTTRSEEVCG
EMGARRRFRVECLSPEAALDLFRYKVGEDVYSSHFEISNLAQTVVEECRGLPLALVTIGH
AMASSMGPTQWRYAVGELQRYPFKFAGMGNSVFPILRFSYDSLREDIFKTCFLYCALFPE
EHNITKDELIQLWTGEGFLNGISPRDQGEYIIESLKLACLLERGENSEDSVKMHNLIRDM
ALELASENDNKTLVLQNNTGSNIESINSFDGWHEAVRLSLWGSSIDFLALVEAPSCPQVR
TLLARLTTLHTLPIPSRFFDSMDALEVLDLSYNLDLNQLPEEILTIEKLAPS
>PB53312918-RA
MESIGGFTSNNGFCKLNYVLMCNCSQIEDLSWLVDSKLTKATWIWTMVMNCTANASSYIR
HLEANVDTLSQAKRELDSTFKDVSGRIERAIEADLVPREQVKDWLATSEQKRGEKEKAKL
CLGGFCSKNCWSGYNVGKEVVEMTEAVKDQTSKGHFDVVADPRPPPVVEILPKENNIVGI
VSRLSEVWRYIEDDGVKIIGLYGVRGVGKSTLLKQLNDMFSDMSHKFGAVIMVKASTELN
MGKIQEVIRSRLGIDPEGDKWKNRDEQGSAAEIFRRLSNKKMFRLKVTDDVLNSHPEIRE
LAETVADMCGGLPLALVTIGSAMASRRDPDNWRYAIEELQRYPSGFEGMGTRVFPLLKFS
YDRLTSETHKTCFLYCSLFPRSQIIMKDELIELWIGEGLLRDSHNIAAAKREGNLILESL
KLACLLEEVEVNNSEDFFKMHDILRDMALWIASSQGASKILVFQETDKSIKVQETASWNE
AVRVSLWRSPSIDSLSPTPPCCPRLLTLLVRYTMIKEFENKFFQSMHALRVLDSSQNAKL
SKLHVGEENLKAIPAGMLSSLLSLRVFSWVPTRYAGFNYGSSVPGVTVLLLEELESLKHL
QEISVIILTLDSLNKLKSSSKLQSCVRRQVMGLPELSSLIDISSSSLTTMMKGHFSQNLQ
DLSIINCSIKDLTCILYIPRLRFLFAKDCPSLEEIIAIDLHSEPSEENLTYFFKLPNLKS
ICHEALAFPCLERIYVHGCPSLRKLPLSLESGKRNGVLIGEEEWWNQLEWDDEATKHVFS
SKLIITTPQT
>PB53312923-RA
MDCVSPVLDILTRLWDCTATNSSYIRHLKKNLKSLSEARRELEDLSEDVNRRVEEEEQQQ
RKRKKVVQGWLDAVESQIKEVDVISRKGEQEVQKKCLGSCCIYNCYSGYKIGKKVINKIR
DVKELIKKGEIFENLQVTYKLPRPTVDGMVMEETVGFDSMVDEVWGHIEDYRYRIIGLYG
IGGVGKTTLLKKLFNKFIDINHHFDLVIWVAVSKEANLEKIQEAIRKKLNISDQMWKNKG
EEDKATEILISLRSKRFVLLLDDVWERLDLSKIGVSLYDNQKGSKIVFTTRSQEVCGQMG
AHRRFKVECLSPEASMDLFRLTVGEDVFNSHPEIPRLAQIVVEECQGLPLALITVARAMS
SRRGPREWQHAIDELQSNPFRFAGMGNLVLPILRFSYDSLSDDVLKTCFLYCSLFPKEHN
IRKDELIELWVAEGFLNRADPRNEGEYIIGSLELACLLEKGEYSEDFVVMHDVIREMAFW
LASKECKIVVREKPNQQNKSDDLKEALRMSVWGSGVDFLHEATSCPRLRTLLIRFSVLEK
FPSRFAGSMHALAVLDLSYNFDLVELPEAIGKLINLCHLNLSNTKIREIPAGIKYLKNLK
ILRLDGMLYLQTIPQAVISSLSSLQVFSWFSTELVALHHNFCCATTVLAGLESLENIHDI
SITLCFVDTHAFCRFQSSPKLQSCVKRLTVASPWFSSLDFRMDHLETLEIVDCSLESINI
YFGDQGRTYCFRNLRHLSVKDCHFMTDLKWIRCAPNLQFLYVSDCQVLSEIIGTYESPGT
SEIEESHHFLSNLMVIDLQHLPSLTSICCRAVPLPSLKTISVYDCPGLRKLPLNSGSAKN
SLNAIRGSREWWDQLEWEDEDTKNTESSRVRKVGRNVRTSYVTPTGVYSGCVGSEKCSSR
YREILPNSWPVIFVLTYNKPAASALYLYRPCKLFKTVKGAYDNAI
>PB53313309-RA
MAEHAMVSVVVEKVIEMLELLVCYSPPYRQFYTRKGLLRTYSPVRILFDKGKNKVADGTA
NDTEDWLPEGDVDFRLTPECVGCIPPELIRSVQVFLLRLGIIEEMVEDGEESRLNKTDSR
TVIRGVMTSVKDWLDLVKVVATKSEDLVDELSTEFLRWKQHPDQSDEPPWPDFTNKIQDL
NDVLRPILRLPKQWFQLDRRSQDDFQNRYEGGPSGFVSTSFLQTCSRSETCGVDEEKEDL
VSKLLSSSTEIPIISILGTEGTGKTTLATLAYNSYKVMRYFDIRIWVGASADSDVLSVAS
SIAEALGASASAFSSQGQELEPYLRYIRKSIARNRFILVIDDVWIEDNSTWESLLQTLQE
GRPGSKILVTTDDQSIADKIGSTENIRRASDEASWSLFESAAFFNRSQEVREHLEHIGRK
IVQQCHDLPLLIKIVGRTLHFKTEKEWQSILDSKMWQVQYIERHHFVPLWLSFTDMPFAV
RMCFLYCAIFPKDYLINKDELIRSWMAQGYVHKEAVGQMCFDQMVARSWFQKFEFEEDDD
DGRILRCKMPVQVHKFVRFLAQNYCASIEVDGNFEKPRRVKLSHLFLRVSEGISFPVSVS
EVQNLRSLRIQYGSKTCSLISEVLPKLLDQSRTTLRALDLSGQSWYENMTIKIPAEIGNL
EFLRYLNLSLLKIAELPEELCGLWNLQTLELNWCTNLETLPQGMGKLINLEHLLNVGTSL
ASMPKEIERLTRLCTLSEFIVSSDGGTLEYLKSLDELRGSLHIRNLGNVTDASKVAEAKL
KNKVNLRGLCLNFENHAEGERIKEDEKVLDAAQPPEYLMRLEIRDYRGSTFPSWIDLLSR
LTILSLKDWTNCEQLPPLGNLPSLESLSLFSMGSVRKVGNEVLGIKSGIASSVTYFPRLK
SLKFVNMEEWGDWECEMANVMPCLCSLSFVYCPELKALPGIFLSQERYDKRSGGKEWGKI
SRIPSIMINFTYLQLDPELLNYQTVKARRQRPANIRRGDLWFGKATCDSPNSFWMSPSPK
NQNLDIRTIGVNQRR
>PB53313315-RA
MDAEASVSLLMVKLKTLFPAADEGATISSWTQKRVLKAIESLQLLIKNKKPCLDSSAGGE
AADDEARFMQAFYSAQDAINSLAIREEVCQIFGMNKFKRELEIRGSSSSSFSYEHQQQLV
EVNDTGPSLSPYQGGYSTHRSQQQQQRWARISDYFCAEDETDVLDEGATISSWTQKRVLK
AIESLQLLIKNKKPCLDSSAGGEAADDEARFMQAFYSAQDAINSLAIREEVCQMWRIDPV
WVTILTVTTFPFSSFENLRLRSLFSFGMNKFKRELEIRGSSSSSSSSYEHQQQLVEVNDT
GPSFSPYQGGYSTHRSQQQRWARISDYFCAEDETDVLGLERQVKELLHVLIPEHHGINDA
DVSTKKIVDGYEYARSSGEEITELPIPEQEGGGDALSNEEEESGRCQSSSTTTTTTQVIA
LIGKAGSGKTTLARIVYNRVYVKRHFTKRAWVHIPIMSMVEDRDVLADILKQIDESLLKV
EATLSAEELMWRITQALDDSTFLIVMENAEHQKSQVWDSFLGKLCSFTQCGKIIITTSST
EDFVEPLGAAFSTLHVPGLGNNESWELFLKKARIAEDVLQSRSSELIKLKKQILNICDGL
PLRVVLLAGLLSTKQPSYEEWSKVIERANGDNLVALCYQDLPAQVKPCILYMGLFPREYE
IPVRRLIHLWCAEGFAPPDLDLITSEEDLAEMYLEELVTRHMIQVIRWRLDGSPKTCCMP
GVLYDILRPKAEDIGFLYHHHHPQRLNSSAKSLPKFAVRRLAANLGSNSFPYSSLLSWRL
HSYLVFDSRIRGTPAKQIGIILGKCISKRRLGMLKVLDLEGVYKPMLTNNNALGRLPFLE
YLGLRSTFIDSLPDSTPILFCLATLDVSHTKVQRLPYAFWPSRHLYLNWIFLATNVFRHP
QFVKWETSLQTLWGLCIKADEVQSLDYFRRLTSLRKLGLKCSSTTSTSLKKEIIGSVLQL
SELHSLKLICETPSYLPLLEMAEHYKLQKLYLSGHLPPNSVIGDRSFPPNVVTLTLSQLR
LEYDPMPILGRLRQLKILRLFGGSYMGEEMSCSSGEFPKLLVLKLWKLNRLRQWRIKEGA
MPCLRQLEIRSCGYLVLPTGLKHVTSSLREFLLTNMPSTFGSVADIERVLGVPMLLEMFA
LAASGKELTELMDHSFGLTFINKCTCRREASSASCSLPGPSHAASTAACSHSPVLVPCRL
VASQLSKSPPKAIHTADVPTFVMKWSLVFTFLIFVITMPQIII
>PB53315038-RA
MFNRCLDCTLGKAAYITDLKDNVVALETELEQLIAAKNDVMTRVLNSEHQHKMKRLNQVQ
VWLSRVETLKTEVDELMGRDGVSQEIDKLCLGGYCSRNCKSSYKFGRKVAKMLRDVKALK
GEADERATEPTVVGLQSQLEQVWRCLVQEPAAGIIGLYGMGGVGKTTLLTQINNKFVDNP
TDFDSVIWVVKIGLYTDSWKDRSLEEKAQDIFKTLSKKKFALLLDDLWERVDLKKVGVPL
PKNSAVVFTTRFVDVCGRMEARRKFKVECLSDGDAWELFREKVGEETIESHHSIPELAQT
VAKECGGLPLALITIGRAMAYKKTPEEWRYAIEVLRRSVSEFAGLGKEVYPLLKFSYDCL
PSDAIRSCFLYCCLYPEDYGIDKRDLIDCWMCEGFLEEDKFGTQNRGYYIVGTLVHACLL
EEVEDDQVKMHDVVREKEGFLVYAGSGLREAPADVRGWEIVRRLSLMRNSIDHLPTVPTC
PHLLTLFLNRNPLRTITGGFFQSMSCLTLVSLQLLDISKTSVVELPEELKALVNLKCLNL
DWAKELVVVPQQLLSNFSRLRVLRMFAIGVRSPYGLSSSWHENVAEELLGLKYLEVLEIT
FRSFKAYQTFLSSQKLRSCTQALLLDEFDREESIDVADLADLEQLNTLSFVGCDWPGGLR
IDYKDMVQKSRQPYVFRSLEEVTVDSCRNLKHLTFLVFAPNLKSISVRYCNDMEEIISAE
MTGIISSPFAKLQRLRLERLRNLKSIYWKPLPLPRLKELEFRGCDSLKKLPLDSNSANGR
RILIRGGEYWWRGLQWKDEATQNAFRLCFQSLDELWLEGLSPD
>PB53315041-RA
MGRDGGSQEIDKLCLGGYCSRNCKSSYKFGRKVVKRLRDVKALKGEGVFEEVAAPDPELI
SAADERPTEPTVVGLQSQLEQVWRCLVQEPAAGIIGLYGMGGVGKTTLLTQINNAWELFR
EKVGEETIESHHSLPELAQTVAKECRGLPLALITIGRAMAYKKTPEEWRYAIEVLRRSAS
EFAGLGKEVYPLLKFSYDCLPNDAIRSCFLYCCLYPEDFSIDKRDLIDCWMCEGFLEGDK
FGTQNQGYYIITCEIEKEKEGFLVYAGSGLTKAPADVRGWEMVRRLSLMKNSIENLPSFL
LSSWHENVAEELLGLKYLEVLEISFRSFEAYQTFLSSQKLRSCTHALLLHRFDREESIDV
ADLADLEQLNTLDFYGCGCIKGLKIDCNDMVQKSRQPYVFRSLEKVTVRFCRNLKHLTFL
VFAPNLKSISVRYCDDMEEIISAGEFDDIPEMTGIINSPFAKLQRLELWGLVRLKSIYWK
PLPLPRLKVLQVWGCDSLKKLPLDSNSANGRRILIRGVEDWWRRLQWEDEATQNAFRLCF
QPLLRIGGAGHDLHEF
>PB53315047-RA
MGNILQISFSCDVGAMFNRCPDCALGKAAYITDLKDNVVALTTELEQLIAAKNDVMTRVL
NAEHQHKMKRLNQVQVWLSRVETLKTEVDELMGRDGGSQEIDKLCLGGYCSRNCKSSYKF
GRKVVKRLRDVKALKGEADERPTEPTVVGLQSQLEQVWRCLVQEPAAGIIGLYGMGGVGK
TTLLTQINNKFVDNPTDFDSVIWVVKIGLYNDSWKNKNLEEKAQDIFKTLSKKKFALLLD
DLWERVDLKKIGVPLPSSSNSPKNSAVVFTTRFVDVCGRMEARRMFKVACLSDEDAWELF
REKVGEETIESHHSIPELAQTVAKECDGLPLALITIGRAMAYKKTPEEWRYAIEVLRRSA
SEFAGLGKEVYPLLKFSYDCLPNDAIRSCFLYCCLYPEDYSIYKRYLIDCWICEGFLDEA
KFGTQNQGYYIVATLVRACLLEEVKDDRVKMHDIEKEKEGFLVYAGSGLTEAPADVRGWE
MVRRLSLMKNSIENLPTVPTCPHLLTLFLNDNPLRTITGGFFQSMPFLTLVSLQLLDISN
TGVRGLPEELKALVNLKCLNLDWADELFEVPQQLLSNFSRLRVLRMFAIGVRSPYGLFSS
WHENVAEELLGLKYLEVLVITFRSFEAYQTFLSSQKLRSCTQALFLHEFDREESIDVADL
ADLEQLNRLSFFRCDWPGGLKIDYKDMVQKSRQPYVFRSLEEVIVDNCGNLKHLTFLVFA
PNLKSISVRYCDYMEEIISAEMTGIISSPFAKLQSLRLDRLGRLKSIYWKPLPLPRLKEL
EVVDCDSLEKLPLDSNSANGRRILIRGDEDWWRRLQWEDEATQNAFRLCFQPL
>PB53315182-RA
MAAETVASVTQPITEKIVDVLFNATVRQFGYLCKYKRNIEALRAEAKKLTDRRNDLQAEI
DAATRNGEAIKDEVRRWIAEVDEIIPKAEKFLEDEVKVNKKCLGGLCVDLKSRYKLSREA
EEKTLAISGLMADGNFGKDVSRPAPPPAIISSSEGFYAFNSRESAMKDIMEAMKNENVSI
IGICGMGGVGKTTLVKEIQKQAKEMKMFDDVAMAVVSQTPTITKIQDEIAGWLGVKKQPD
NDESARASFLWERIKEKQRVLVILDDLWGPIKLSEVGIPYGKDHRGCNILLTSRSRAVCN
QMNANKIVEVGTLTNEESWSLFREVAGPEVDNLEINPTAREVADGCGGLPIAILTIGTAL
KDRDKHVWKDAAEQLKSSAPTNIEGMEEFVVSRVELSYNYLKSEEAKSIFRLCSCFPEDY
DIPIEVLARYGWGLRSLQNVDSVEKARGRARSAVSTLIFSYLLIDGEEEGFVKMHDVVRY
VAQEIASKNKFLMRAGVGLKDWPSINTFEDLTGISLMFNDIHEVPDELECPKLQALFLQE
NYHLVIPDRFFQGMKDLKVLDLGGIRMVSPPSSLSFLINLRTLSLHGCRRFGDLPLIGEL
SLLEILDLSQSDVSEIPVSFGRLGHLRLLDLTDCYILKLIPRGVLSRLRKLEELYMSDSF
RRWQFESEEDSSSNAKFIELGALSRLTSLHIDIPKGKIMPSDMSFQNLTSFSITIGDLEE
DPLSYFVEVFSRKFKKRCSRAMGLSQDMKISALPSWIKNLLLRSEILALVEVNDLENIFS
NLANDDFNELMFLAIFRCNEMKCLLNSLERTQRVTLHKLEWLFIRENQNFVEICHGQLPA
GCLSNVKRLDVEACGIMLKILPSHLVQSFQNLQRLRVESCELLVSVFEIERVNIAKEETE
LFSSLEKLTLIDLPRMTDIWKGDTQFVSLHNLTKVRVQDCDELRQVFPANLGEKAAAEEM
VLYRNRRDQIHIHATTSTSSPTPSLGNLVSITIRGCGKLRNLFTTSMVKSLVQLESLEVS
SCPTLQEIIMYDEGEVGLQGASTKKITFPSLFSIKLRDLHSLACFCSSGLHATMEFLALE
ALQIIDCPCMKTFGYGDQLTPKLLKGVELEGGEYHWTGNLNHTIQQYVYN
>PB53315185-RA
MAAETVTSVTQPITEKIVDVLFNPTVRQFGYLCKYEHYIEALRTEAKKLTDRRNDLQAEI
GAATRNGEAIKDEVQRWPDKVDEIIPTAENVLEDEVKVNKKCLGGLCVDLKSRYKLSREA
EEKTLAISGLMADGNFGKDVSRPAPPPAIISSSEGFCAFRSRESAMKDIMEAMKNENVSI
IGICGMGGVGKTTLVKEIQKQAKEMKMFDEVPMAVVSQTPSITKIQDEIAGWLGIKELPD
NDELLRASLLCKRIEKQRDMRISALHSWIKNLLLRSEILALVEVNDLENIVSDLANDGFN
ELMFLVIFSCNEMKYLLNSLERTLRVTLHKFEWLFIRENQNFVEICHGQLPAGCLSNVKR
LDVEDCGSMLKILPSHLVQSFQNLQRLRVESCDLLVSVFEIERVNIAKEETELFSSLEKL
TLIGLPRMTDIWKGDTQFVSLRNLKKVRVQDCDELRQYFRQILGRKQQQRRWCRTGTEDI
RFTFTPQPQPPLRLRVWETWFLLELTHVGNYDNSSQPPWSKAWCELKA
>PB53315186-RA
MAAETVTSVIQPITEKIVDVLFNATVRQFGYLCKYKHYIEALRTEAKKLTDRRNDLQAEI
DAATRNREVIKDEVKSWIAEVNEIIPKAEKFLEDEVKVNKKCLGGLCVDLKSRYKLSREA
EGKTLAISGLMADGNFGKDVSRPAPPPAIISSSEGFYAFNSRESAMKDIMEAMKNENVSI
IGICGMGGVGKTTLVKEIQKQAKEMKMFDDVAMAVVSQTPTITKIQGEIAGWLGVKKLPD
NDESARASFLWERIKEKQRVLVILDDLWGRIKLSEVGIPYGKDHRGCNILLTSRSRAVCN
QMNAHKIVEVGTLTKEESWSLFREVAGPEVDNLEINPTAREVADGCGGLPIAILTIGGAL
KDRDKHVWKDAADQLKSSAPTNIEGMEEFVVSRVQLSYNYLKSEESKSIFRLCSCFPEDY
DIPIEVLARYGWGLRCLQNVDSVEKARGRARSAVSTLIFSYLLIDGEEEGFVKMHDVVRY
VAQQIASKNKFLIKAGVGLKDWPSINTFEDLTGISLMFNDIHEVPDELECPKLQALFLQE
NYHLVIPDPFFQGMKDLKVLDLEGIRMVSPPSSLSFLSNLGTLSLHDCCGLGDLSLIGEL
SRLEILDLSESDVSEIPVSFGRLGHLRLLDLTDCEHLELIPRGVLSSLRKLEELYMSDSF
RRWQFESEEDSSSNAKFIELGALRRLTSLHIDIPKGKIMPSDMSFQNLTSFSITIGDLEE
DPLSYFMEVFSRKFKKRCSRAMGLSQDMKISALPSWIKNLLLRSEILALVEVNDLENIFS
NLANDDFNELMFLAIFRCNEMKCLLNSLERTQRVTLHKLEWLFIRENQNFVEICHGQLPA
GCLSNVKRLDVEACGIMLKILPSHLVQSFQNLQRLRVESCELLVSVFEIERVNIAKEETE
LFSSLEKLTLIDLPRMTDIWKGDTQFVSLHNLTKVRVQDCDELRQVFPANLGEKAAAEEM
VLYRNRRDQIHIHATTSTSSPTPSLGNLVSITIRGCGKLRNLFTTSMVKSLVQLESLEVS
SCPTLQEIIMYDEGEVGLQGASTKKITFPSLFSMKLRDLHSLACFCSSGLHATMEFLALE
ALQIIDCPCMKTFGYGDQLTPKLLKGVELEGGEYHWTGNLNHTIQQYVYN
>PB53315189-RA
MAAETVTSVTQPITEKIVDVLFNATVRQFGYLCKYKHNIEVLRTEAEKLTDRKNDLQAEI
DAARRIGEAIKDEVQRWIAKVDEIIPKAEKFLEDEVKVNKKCLGGLCVDLKSRYKLSKEA
EEKTLAMSALMAEGNFGKDVSRPALPPAIISLSEGFYNFKSRESTMKDIMEAMKDENVSI
IGICGMGGVGKTALVKEIQKQAKEKKMFDEVAMAVVTQTPSITKIQDEIAGWLGIKKLPD
NDELVRASFLCERIKEKQRVLVILDDLWVQVELARVGIPYGKDHRGCKILLTSRSRAACN
QMQAHIVDVRTLTEEESWSLFRKVAGPEVDNPEINPTAREVADGCGGLPIAILTIGGALK
DRDKYVWKDAAEQLKSSTTTNIEGMEEFVVSRVELSYNYLKSEEAKSIFRLCSCFPEDHD
IPIEVLARYGWGLRCFPNVDSVEKARGRARSAVSTLIFSYLLIDGEEEGRVKMHDVVRYV
AQQIASKNKFMIKAGVELKDWPSINTFEDLTGISLMFNDIHEVPDELECPKLQALFLQEN
SPLAIPDRFFQGMKDLKVLDLGGIRGFSLPSSLSFLINLRTLSLHDCRRFGDLPLIGELS
LLEILDLSESDVREIPVSFGRLGHLRLLDLTDCEHLELIPRGVLSSLRKLEELYMSHSFC
HWQFESEEDARRNAKFIELGALSRLTSLHIDIPKGKIMPSDMSFQNLTSFSIKIGDLEED
PLSVFIELFLEKFNKRCSRAMGLSQDMRISALHSWIKNLLLRSEILALAEVNDLENMVSD
LANDGFNELMFLVIVRCNEMKCLVNSLERTRRVTLHKLEWLAIFLNQNLVEICHGQLPAG
CLSNVKRLDVGDCGSMLKILPSHLVQSFQNLQRLRVGRCELLESVFEIERVNIAKEETEL
FSSLEKLTLIDLPRMTDIWKGDTQFVSLHNLKKVRVQDCDELRQVFPTNLGKKAAVEEMV
PYRKRRDQIHIHATTSTSSPTPSLGNLVSITIRGCGQLRQLFTTSMVKSLVRLESLEVSS
CPTLQEIIMDDDGEVGLQGASTEKITFPSLFIIQLCHLDSLACFFSAGSHATIEFLALAA
LLIIDCPSMKTFGYGDQLTPKLLKGVLVNGEYRWTGNLNHTIQQYVYNEKKIREKEPMKS
GISSETTSSDTEN
>PB53315313-RA
MNQIRDLSTDHSVNKNEAATTILNLDDVVGGIEHQPQQQEEQQRRRWQRISDLYFKEEMS
IVGLADQMKELVSILIPEQNHNPNIIAILGERGSGKTTLARTVYDRVDVKRHFAKRAWIR
VRGDAKFRDVLIDILQQIDDETLVEASSPEAELASSLTTLTPQVWQVLRDALYASSKDSK
IILTTSNANNIPPEAEAAGPTLHLSRLNKEESWKLLLKKVPVATAAESDDDLNNNSESIN
TFKERILEICGGLPLHISLLGGLLSTKGAKYWSKVIEHADNSRSGSGTGSGVSLLALSYK
ELPSQLKPFFLYVGIFPRGFEIPVRRLIHLWCAEGFAAPIDTDLAEMYFEELVIRNLIQV
TKWRLDGTPKMCRMPSAVYSVFSEEAEKAGFFHHQFTEQQQSPFAVRRLAAYLSGGVNTK
LIRSSFLDRSWHLRTYVAFDNRIYCSPAIEISMFLDKIISNRGLVLLTVLDLEGVYKPKL
SDHVIGKLLHLSYLGLRSTFIDSLPNSVGNLRYLETLDVKHTKLRYLPDSIWKAKKLQHL
YLNWIHSAISWLNFSSLNNLQTLWGLSMGDDSLFNQTFDFTKLASLRKLGVKCYSQRVID
SIAELLVYAWRDDYSDIPFKAQANLQELYLRGALRMFSAKTSSFPRNLKIVTLSMSRLYW
DPMEALEKLCHLNILRIIGEAYEGKKMTCQAGGFPQLRVLKLWNLSSLEEWTVQEAAMPR
LRELEIRSCNKLKPPEGLRNLAATLKDFVLTNMPSTFGEEAQRMLQGTDVYIQKNQWPPF
LSLVSPLICICPCAVAPALFQHFSFYFSSRIFTFTY
>PB53316526-RA
MSFVFARNESELIKTVVDEILERLLKVAPFDNKNQLVGVESRVEEIESLLAAAPILGIWG
IGGVGKTTIARVIFNKISRNFEGSCFLQNVREESQSPGGLARLQQKLFKEVLKDVNVIPD
IDFNIRRLSRRKVLIVLDDVTSFSHIKSLIRVLKNWVVKERDIYEMKVLAHNHALELFSR
HAFKQNRPPEAVYKELSEKVINYAQEKEVWESAINKLNRIPNMEIQNVLKVSFDDLDDEE
KNIFLDIVCFLKGKIKTSIGISDLVSKSLIVIHNNQITMHDLLQEMGREVVKQESVNNPG
ERSRLWHYEDIIEVLTFNTGTEKIEDICFDMSKGPILAKVRYFHWDGYPLTSLPSNIYPD
KLVFLEIPRSNIEQLWDYLNNLVSLNLIGCPKLKRLPAEISAAGNLEEIRLNGTAIEELP
SSIECVPRLLDLDLQNCKRLKSLPSSLCKLKSLKSLYLNGCSNLQRLPDELGDLEAIREV
PSSIVRLHNARDIYFNRSKGNKRMGLSLPITLSLDGLYNLTYLDLSKNNFERIPESIIQL
SELSSLYFNNCERLQSLPKLPCSLHKLFAHHCTAMESLPGLFPKSYESYPPHIELNGNYK
LDRNVIEGILEDALQNIQHVATARWKHMNAREEVRL
>PB53316536-RA
MTGSRLRQKKVLLVIDDVANVEQLQRLVGKRDWFGPGSRIIITTRDEHLLKLHRVEEVYK
LEALTYDEAFRLFCLKTFETQKPREEYVHLSQLVVKYASGLPLALKVLGSFLFSRPVDEW
TSTLERLKREPENEILDILQISFEGLKEAEKEIFLDVACFFKGEKRDHVSKILDSCGFEP
VIGIGVLIEKSLLTVCEDNKLWMHDLLQEMGRQIVRRQSPEEPGKRSRLWEEADICHVLS
QNSGSEVVKGIIVDDYYFLKDKVHLSVGPKAFSKMTNLRLLKICNLQLRQGLECLSNKLR
LLDWHQYPWKSLPSNLQLDKTVEFKMCYSCVEELWKGTTPLNVLKVMKLSHSKNLIKTPD
FTEVPNLEELDLTDIKELPLSIELLSGLVQLTLKGCKNLSSLPVTISSLKWLRNLELSGC
SKLKIFPEIVASMEDLSELYLDGTSITEMPSSIELLMGLELLNLNDCKNLVRLPSSIKGL
CSLTKLDLRDCSLGEGVIPNDIGNLCSLKVLYLSKNSFVTLPASIDGLFNLEELELEDCA
LKLCKSEYTLIDCVDSLKFPGNNGLAFSMLQEYLELQAVSGPLKDFSIVVPGSEIPKWFM
YQNEGSSIAVTRPSYLYNMDKVVGYDSNHIELSLTST
>PB53316578-RA
MEESEVIQDIVNEISSKVSHTLLSASEKLVGMDYRLEQINLMLGTGLDEARILGICGMGG
IGKTTLARFVFDNISYQFNGSSFLANVREVSQTRGLVALQEQLVSEILLDKNVKIWDVHK
GCHMIRSKLRHKRVLLVIDDVDEFDQLQALAGQRDWFGLGSRIIITTRDRHLLKSHPTNG
YFDLSHSMVNYADGLPLALEILGSFLFGRSKAEWKDALDRLKYVPDQKIFEILKISYDGL
QETEKKIFLDIACFFKGNDKDQERELLDSCDFYPEIGISVLIDKCIITLSNNIICMHDLI
QYMGREIVCQQSPGSPGQRSRLWLWMDISRELTKNELRLLKWHGYPLRSLPSNFQPERLF
KLNMCYSLVEQLWQGVQNMRHLKFIKLSHSVHLTKTPDFTGVPNLERLVLDGCTNLSFVH
PSIGLLKRLKVLNMKECMRIKSFPAEIEWASLEVLILSGCLKLSNVRQIVQNAKRLLQLH
LDQTSIEEVPPPIKFLNCKKLVSLPSSISDLRSLKVLNLNGCSKLEEVPENLGHIASLEN
LDLGGTAIRRPPSTIVLLENLKELSFHGCKGQQKSWSSLIWLPFYPRANRDSLGFFIPSL
SGFHCLSRLDLGDCNLQEGAIPNDLGSLSVLTNLTLSRNNFFSLPASINQLSRLETLNID
YCNRLKALPELPASIDGLFAHNCASLIKLCSPSNITRLTPRMFYLSNCFKLTGNMAIIFF
KSLLQSLLKSQLRGLKSAVTSSEFDIVIPGSQVSEWFTYQSIEQSITIIPPTYCFNSFMG
LAFCTAFSIHQHSSFLSHVSAPSNTLYLELVLDINGWHIHSVSISFDVNSLAQFNHIWLC
YVSKSYFAAPEYPNPSKASFAARDHRYMKLKVKAFGLRFVIDQDVEEFIRSSSEFISEDL
ASDRLSVKPVIKRSSDYDLPYEQPHPKRVR
>PB53316879-RA
MDKECNVVCMIGICVMGGIGKTTLAGVVYDLTSHNFEASSCLANVREISEEGGLTSLQNQ
LLSQLLKLPNNGIWNVYDGINIIGRRLRHKKVLLIIDDVVDIKQLECLAGKREWFGPGSR
IVITSRDKHLLMMHGVDEIYNLRELHDDKALQLFCKKAFKSHQPSTGYEQLSKWVAKYSG
GLPLALKVLGSFLYGKTTKEWESALKRLKRESENEILDILKISFDGLRESFYQGENRDYV
TKILDYCDFDPVIGIRVLIDKSLIEISTDSRFWMHDLLKEICQQIVKRQSPEDPGKRSRL
WKEADIHHMLTRNTGTKTVEVIKLENFTEEAEMHFSTSSNSFLKMINLRMLLIRNLQLPE
GLEYLSNELRLLEWHGYPLRSLPSNFQPDKIVELNMRYSRIEQMWCGIKHLSKLKFMRLG
DSKNLIRTPDFSGMPNFEELDLGGCTRLREIHPTLLLHKKIILLNLKDCKSLTTLPDKIC
MESLKILVLSGCRKFKNFREIVGSRKCLSELLLDGTAIRGLPVSIEHLTGLVLLNLRDCK
NLETLPSTIDGLKSLRNLYLSGCSKLKSMPGNFGKVESLEVLDLSKLTKITPVSSIFSMQ
NYQALSFVGSKLPQSSSSLSSHTVALRLPSLLGLCSLTKLDISDCNLGEGAIPSDIGNIC
SLKELYLSKNRFFSLPASINLLSKLWIIELEECQRLQSLPQLPSNIEQVQVNGCASLGTL
SHALKLCNIVVPGSEISKCFRYQKEDSAMAVTMPLFLRENEVVGYAMCCVFNVRKGSCGI
KRLRSFPTHQLSCHKNASYMSSFIHFKEKFGQAGSDHLWLFYLSPKEGYSRKWNFKSPDF
VLSFQSDSGPGLEVKCLVKCDHATNRWTRSIIDYNLNGNLCTRFIDHLCELCQNQVKLNN
VWYRLDDYLDENQVEDFYQTTNQWTWFIDRLSEFCTDAKELLQA
>PB53316977-RA
MVSANSPSGHANIAVIPIVGMGGIGKTTLAREVYNDKEVETFKFDIKAWVCVSEDFDVLS
ISRAILESITYSSCDLKALNEVQVQLKKAVDGKKIFLVLDDVWNEDYGLWEDLKAPLMGA
APNSKIVVTTRHSHVASTMEPTQQYNLRCLSDEDCWSLFMMHAFVSRDLTAQQISDLFRD
KVVGKCRGLPLAAKALGGLLRSKRHDAWDEILNNKILDLPRQKGIIQQSRNNKNQPEVLG
REYFHDLVSRSILQPSSSNNSKFVVHDLVHDLAQLVSGQTNFRWEEANKSISSVQKSRHF
SYNCSVNDGNNMLDVVHEVQHLRTFLPVSVSSSGRYDMNDLVVSNLLSKCGKLRVLSLSR
SNITELPKGSMSGWKHLRYLNLSDTRIRNLPKSTCSLINLQVLLLRDCYYLLKLPSKLRN
LINLRHLDIMGAYLIKEMPFGMKQLKNLQALSNFIVGTDTKSSGLKDLKSLAFVGGELCI
SGLENVIDPWEASEAMLCEKQYLEALSLQWSQFDDSRNENIEELVLGKLKPCTSIKKLTI
KGYGGKKIPSWIADPSFSKMEVLGLENCENCTSLPSFGLLSSLKHLTVKGLRKLKSMGYG
EHCSNPFQSLETLWSEDLPEWEYWDTKFEENGVAGFSSLCELSILNCSKFSGILPLCKNS
QLESLCIRYCDSLTFIARQKLPSSLKWLEIENCENLRHLVYSEEDAPSSSIIGFRNLKIL
SSKGFQCLTSLEFLWIDDCPNLTSFPEGGLPSSILWLNIWCCPKLEKVCKWHTKEGSKIA
NISRVCRDCQFLR
>PB53316998-RA
MAVARNSKIIVTTRHSNLLSDEDCWSVFVKHGFESKDARAHQFSELFRKKIVAKCGGLPL
AASTLGGLLRTRHTEDGWEDIVSSKMWDLPQQTDILAVLRLSYHYLPSHLKRCFTYCAIF
PKDYEFEKNELVFLWMAEGMIQQSRTDKLLEDLGNEFFCDLLSRSLFQQSSRDVRKFVMY
DLVHDLAQLASGDTSFWLEEVNKQLRTFERIRHFSYPCAWYEGKNKFYGLNKAPCLRTFL
PLNVRGLSTGNYITNMVLLDLLPKLKKLRVLSLEGYHIAHIPNSIKDLKLLRYINFSRTL
IESLPESISSLFNLRNLLNLHHLDIGGSSLITEMPSGINRLKFLQMLSDFIVGRGIGSGL
KDLKNLTFLCGKLCISRLENANDSWDAREASLSDKKGLEELSLGWGSPCHSRNEIAEEKV
LDMLQPHTNIKKLEITRYSGRKFPIWLGNPSFSNMVALKLIGCENCTSLPAVGKLVSLKE
LTIQRMLVLRSIGSEICGKDCSTPFQSLETLCFSDLPECEFWDTGNQTGYVEIFPRLVEL
YISRCPKLSGKLPDHLPALETLVVSNCEELKLEIYRCKGLVCSSPIDSKLTKCMAISSCS
LDIYGCKGMFGKLLKGFLPAEFLGISDSQDIQLLRPQFKDMQFREEAVQGLWIIVPPEEV
STEENCMSLVSFPEVKFFLINQLDLEIENSGALKSSLEGIMYNCAQLKSLNIKGCDSLEF
IARGKLPSSLEWLQILDCKKLRCLIVAEEDASWLYISGCSELTHLPSRTTPLPKELEFLN
IRDCPKLESIAESFHGNGRLKRIVISDCGNLKSIPKGLQNLSCLESVKIVSCPSLVSFPE
GGLPSTVAIVFIDGCEKLKALPEDMHKLSYLQILRIRECPSIVSFPEAGFPTNLTSLVIT
DIKMYKAIIQWGLHRLTSLLRLYINEGDNAESFPDDRLGIILPTSLTALRISGFPNLKCL
SAIGFQSLASLESLSISNCPKLKSFPEVGPPSSLLVLQIQDCSLLKKHCKRQKGKDWSKI
AHIPCIMIDGKFIFD
>PB53317161-RA
FDVKAWVCVSDVFDVLGISKALLESITRRPCLLNSLNEVQVELKVAVDKKRFLLVLDDVW
NEDYSLWVDLKAPFLAAAPNNKMIVTTRNSKRLLDDDCWSIFIQHALESRDLNAHQISES
FRKKVVGKCGGLPLAAKTLGGLLRTTRHDAWDDILDSKIWDLPQQSRVLPVLRLSYHHLP
SHLKRCFAYCAIFPKDYEVNEKELTFLWMAGGIIRQSRKNEQLKDLGGKCFHDLVSRSIF
QQTSSGSSKFVMHDLIHDLAELVSRETIFRLEEANLSSRRFERIRHSSYTRGRYDGKNKF
KVFNEIEHLRTFLPLHERRGYHITRTVLSDLLPKFRRLKMLSLQGYCIGELPMSFEDLRL
LRLLNLADTDIRSLPESTCTLLNLRNLINLRHLDIRGAKLLKEMPSGMKELKNLQMLSNF
IVGKGETASGLEDLKCLNFLCDELCMSGLENVNNPQNAREAALCEKHNLEALTLDWGSQF
DSSRDGVVEEYVLEILQPHKCIKKVAIKNYDGVRFPLWIGDPSFSKMKVLKLENCHNCVS
LPSLGLLSSLKHLAVKGLKKLRSIGSEVYGEGFSMPFPSLEILSFENLPEWEHWDTVIKG
NVPVDIFPRLQELSIAECPKLSGQLPELLPSLETLVVSKCEKLVVPLSCYPMLCRLEVDE
CKELVCRTPIDVKLIKSMTISNSSLDLNGCKGMLYDGPAGSSLPKPMTTTNVLEFGKLLK
PGFQIFETFKKPVPGLNMLASPEEVKIEESCVSLVMFPEIKFFPRNLRSLLIKNSTTLKS
LPKEVMDNNSQLERLYIRDRDCLTFIARRRLPASLKRLEIENCEKLQRLFDDEEDASYLE
IRDCRKLESLPDGLQNLNCLQKITLVSCPSLVSFPERGLPHTISQVDIFYCEKLEALPND
MHKLNSLRDLSILGCQNLVSFPEEGFPTSLTSLRIGDFKMYKILVQGFQSLTSLQSLWIF
YCPNLTSFPEVGLPSSLLGLYFENVKMYKTLIQWGFHKLTSLRSLCILGCHEAECFLDEK
IGMTLPNSLTCLSFRGFKNTFKKLAICC
>PB53317432-RA
MAEAAIVQAVGSVLTPAVEGGSGIFHYLKLNCGYVKHLKRNFVELEKELTFLCDCETEVN
EELNSNKTKKKMTRGCKLWLDSVKEVRDEFEILRSQYQQTGGCLCGKRPIHSQLKLGKQI
VEMVVKIRSLRTEIGQIIKMEPKPQDPFVSRHASKFPSHKEYVETLEKHLSSGGLKKICI
CGPLGVGKTTIMENSHDAVGESGRFDIIFWVNVNTDGNISDIQEIILERLKVNAKELDNA
QRADNISKELKDKRYVLFLDGVSSEINFKEIGIHDDHGRGKVVFACRSREFCWQADDVIH
VERLSPREAKKLFWEVVGVNLKKNPDIEQEADSIVEECGGMPYMLKLIGKELVNQSEVAI
WRATVDDLRSTSSEEKKELEEVYRFFKLVYKNLSSVQQHCLLGWAIFPTGLEISQDYIID
CWAAQKFLPRFGKIGDARDTGCLILDKFEKKSLLQKQSKEKRYKMIEFFQRAALRIANER
DGGILVKEEKHISEEEWKDTKKLSLFGFPSSTLPDMPNCCEILTLIVEGRRLEKLPMSFF
EYMCHLQLLDLHDTSIRCLPPSISRLINLNALFLRSCSLLFHLPKEIRYLQKLEILDVRH
TRIQCLPSEIGQLIKLKCLRVSWVENVGNHTHAGAWPGEMISSNIISKLCLLEELIIEVL
DPSDRRWKQNVESIAGEIAALEQLTTLHFYFPTIKCFKTFINRRKSVNGNKSRHGDNFKS
FNIVVGYPQSTSLLAGFDVSEWSAEKHLRFSAGVEEIPGEFLTILKQAYSFELIGSQYAV
NLSNFGVDNLVRLQACVIEDCNEMTSIIDGNHTGVVPFQGLNNLHIKNLPKLMHIWVGPI
ASGSLNSLRTLRVKICHSIKTLFSKEMVAQLNKLQDLQVEDCQMIEEIVEAGTVLAIGEF
PKLKTLELIDLPKLSTICNSLLLPWPSLETIKIKACNALKSFPSTFKNTTMLKVIKGDQA
WFDQLEWENCTDLKVLFADSLLVGGGWLSLLAELCLILSCGFAAVLTTTQFIAVEIEANQ
HFRRSLLNLQNFLFCIFLWL
>PB53317433-RA
MLQECLRNVGTRRICIWGPPGVGKTTIMENFHDAIGESRQFDFILWVTVNSGGNIRDIQE
VLLKQLDLRAEDHNIHQRADMISEELKAKSYVLFLDEVSMEISLRDIGIHDENKNGKKHL
WALGQIDEEINVQRLSSKDAQKLFWETVGVQLKDCRDIKPVSRLIINECGGMPHMIKFIG
SSLANVSNPAIWRDTLSQLRSPTKGRKASHYKMFEHFQRAALRIANHNENSFKILVEEEK
ISEEEWEVANRISLIRLCLSTLPKRSNCCRILTLLLPESSLAELPTSFFGYTCSLQLLDL
HDTKIKLLPSSISSLINLKALFLNNCCQLMQLPAEVGDLHNLEILDLSHTGICCLPSEIR
QLVNLKCLRVSFLANIGEENCFSARSMEMISSNIISRLHSLEELSIVVDPNNRRWNWNVE
KIAVEVASLEDLTTLCFYFPNVDLLQNFINESKSWNGYSNFRSFSILVGYNQRSSPHMEF
DFSGCSAEKYLRFADGEGFPDAVVKRLEQACAFELIGHRTAANLSDFGANKFGDVEACIV
EDCNKMISIIDGNLTEGVTFKHLKTPHIGHLPKLMHIWKGSIQSESLIMLETLMLKRCHG
MKTLFSEEIVFQLNQIQYLQVEDCKEMEEIIEAGSAVDSRDFPKLKSFQLINLPKLSSIC
HNMSYWHGPLWKQ
>PB53317434-RA
MEEEAVVQAEISVLRAAVEVCPGICRYLKLNYGYVKHLKRNFVELEKEVTFLRDLETSVN
EELDSNKTKKKLTHGCKRGTGTSRLADASVENVRFIFNLSLRKKAAQWKEMQRSNSEPSA
EGHEKHVGITEPETFVIEDEMPLEDKAEAAISSKTETDHWWHEFGLAVNRSTERNVLKIL
QCISGVEAGKIGIHGIGGIGKTTVLKALLSYPKTKLIFDMIILVTVSRCWSVRKIQNDIL
RQLSFYCEDSEADSDVAEKLFHFLNGKKFLLLLDDVWEKINLQEVGIPDPSSENVGKIVV
ASRTVGVCLEMDVSKLIEVETVSKKDAWELFYEQVGRVIELPHIQPFAQTIVEGCGGLPL
LIIVTGRALTEENNVLVWEHAAKQFSKTIGNATTEEVIQLLKFSFDQLKDFDTKSCFLYS
SLFPEDKGVNVFEFVENCIYEGVIAGSLGDARKRGRDIIDILVRTSLLQVTEAGDYIKMH
DLIRDLALRILSVSEDSQFLLRVYSRLTEPSNSASSSSSRTLKVPVGHLFLLRAGAGLTE
PPSLKEWEQAKLIFLMDNELCTLPERPSFPSTKLSAESHTHVLFPIHDFSQNFEPIQDQN
QLKNLQVLFLRDCERLSMLPSDVGSLENLEVLDLRGTEISKLPDEIGGLACLTHLEMCFY
GSISYIGYAKMPPELHALKTLSIVVYPGDKRWYKDVKSVVLEVCNLTELSSLCFYFPEIK
LLELFLQRCVAWNAQCLTEFKIVAGHDVKNIVPRVPNSVAFDYNKHCKCLRFTNGENIPD
AVVQILACCTAFYLDNHLDINSLSDFGTTCINGLKFCIISECPKIETVVDSEELTTVVFP
SLENLSIHHLWNLTNISEGIVPNGSFARLTVLSVHACPKLKFVFSSFMIHFMSNLEDLTV
EDCPAIEEIISEGEIIDSGCIALPRLKKLTLHYLPGLVNIWKYVSFYDCPRLKNIGLDSN
LKHSIMEIKAEKSWWDDLEWEDTELQLHLQSCFTTIGEDDM
>PB53317438-RA
MTRITKSKKMELKVVVRVQGRTEVKKRRQGNAEVGHETYARFQGIGQAKSSGRSLELLRQ
KTEYLYEMRDSVKEGKIKELMFGTIETNECQKWLNKEREIEDRVDNILRLHKERSDGLMI
SCLKLPHDNLTKTLEEITHHLEDCPLVRASKTHAPQREAAKTIASPNIGGKTHGNVEKIK
NVNEKRKVDEKDESNVKFQVSYEHRPAPGEGTNVGFTDIPKFGSWSEPYTVTFGPKFEKA
GNVNQKRNDRTKGAPEVEKHAQKKRSVVKSIKMREGTSQSEFKSVVKAMTRGDQFGLEDY
ATSAASGDSEVLSETVPSAVTKSISTADEIESLESNSDGNERSEIHEIEMKTVPEEGQAK
LKLSGNIKQSVEPAGPVTALISGPCNITAAETATAPPFRTEGGSVAANNPGAEVCYKTER
DQCLLESGLDVKGSIQRTIMKVFRCMGDVTATKIGLCGISGIGKTSVLKALISHLETKSM
FDFVLMVTISRYSSIRKIQNKFLKQLSLCQEDFETDFQVAEKLFQVFSGKKFLLILDDVW
EQIDLKAVGIPDPRAENGSKILMASRKLDVCLDMDVIKVITVETVSGEEAWELFHEQVGR
IIDLPHIQPFARTIVSGCGGLPLLLIVTGRALTVEYNVSVWEHASRQFSRASAAGMLHTE
NVIQLLKFSFDQLKDHVVKSCFLHCCLFSEDCEINISEFINYCILEGIITGSWANAYRMG
QDIVDALVRSSLMQVTEGGGSIKMHHLIRDLALGILSSPAEGCQFLLEAYSRLTEPSNPE
SSSSSMSLESPESYQFLLRAGAGLTEPPLEKEWKQAKMIFLMDNDLRTLPEKPNCPNLDT
LFLQRNCQLRAIPLSFFNFMTSLKVLNLSKTRIKSLPDTLFKLENLQILILRDCERLVML
SSKVGSLQSLEVLDLGGTEIFKLPDEVGKLASLRHLEVSFYGSIDRDEYVKLPLGLISRG
IISRLHALETLRVVVYPGDHRWYEDAKFVIVEVSNLTKLSSLCFHFPEVGLLELFLQSSI
VWNAQHLTEFKFVVGHDVKSVTSRVPNHLVFDYHQQDRCLRFVNGEKIPDAVLTTLACSS
ALYLDHHLDIRSLTHFGVSNINGLKYCIISECPKIETVVDSEELNETVFPSLENLSIHHL
WNLMCIWEGMLPKGSFAELRVLSVYACPRLKYVFRSSMIQFLSKLEQLVVEDCPAMEEII
HEGQIIDSDCIMLPSLKKLTLRYLPGLVNIWTSAWPSLEHISFYDCPKLKNLGVDSKLKD
TIIEIKAEKTWWDTLEWVDDDLHLHLESFFSAVSENDL
>PB53317439-RA
MEKTRRCDTWLNEVGKIKGEVEQLKTDYDNTHKFLCGMCPFSALLKLGKRILKNTAELVS
LKNQIGQITIMVEKAPAPLIKKHAKKIEDCLRNEELRRICIWGPPGVGKTTIMENLHDAV
GESHQFDIILWVTVEGRNVRDIQEILLKRLDLKAGEYSNDQRAGIISEELKNKRYILFLD
EVASEINLKEIGIHEKHRHGKVVFACRYKNICGETDEDINVQRLSDEDAQKLFWEIVGGH
LKDSRDLKPVARLIIKECGGMPHMIKLIGNSLANVNDPAIWRDTLIQLRSPSMEPKQELE
EFYKSFKLVYDRLPSDMQPCLLYWAIFPAGYELHKDYIIECWRAEEFFMHLKKLGEAHAN
RISLIRLCLSHLPKSPKCCKILTLLLRESSLTEFPISFFGYMCSLRLLDLHDTRIRLLPS
SISSLIHLKALFLNNCSLLMQLPIEVGDLQSLEILDVRHTGIYSLPMEIGQLTNLKCLRV
SFVENVGNHNHANSGLREMISSNIIARLCSLEELIIDVEPNNRRWNQNVETIASEIAKLE
NLTTLYFYFPRLDCFQSFIDTSNSWNANNTPWRGNSFRSFSILVGHHERSSPRTEFDVSG
CSAEKRIRFSDGEGFPDAVLKILEQACSFELIGHRSAANLSDFGADKLAGLEACIIEDCS
EMISVIDGDLTGGVAIRCLKKLHLSNLPKLLHIWKGSIESESLVMLTTLTLKGCHSVKTL
FSQEMVLQLNQLQYLLVEECNMIEEIIKDGSVFEARAFPKLKNLQLSDLPMLSNICHDVS
LEWPSLEMIIIKTCQELKDFPSTIENATKMRSILCAQAWWNQLVWPSDSVRDHFQSLCEF
I
>PB53317440-RA
MERKEGEKSGLCMYKKEKWSLKGKRERKLESISPLFVLFLDEVSMDINLRDIGIHDEHKN
GKVVFACIFRNIYGQIDEEINVQRLSSKDAQKLFRETVGVQLKDCRDIKPVSRIIINECG
GMPHMIKLIGSSLSNVSNPAIWWDTLSQLRSPNFLAKGRKASHYNMFEHFQRATLRIANQ
NENSFKILVKEEEKISEEEWEVANRISLIRLCPSTLLKRSKCCRILTLLLPESSLAELPT
SFFGYMCSLQLLDLHDTKIKLLPSSISSLINLKALFLNNCCQLMQLPAEVGDLHNLEILD
LSHTGICCLPSEIGQLVNLKCLRVSFLANIGEENCFAARSMEMISSNIISRVHSLEESFS
ILVGYNQRSSPHMEFDFSGCSAEKYLRFTDGEGFPDAVVKRLEQACAFELIGYRTAANLS
NFGANKFGDMEACIVEDCNKMISIIDGNLTKGVTFKHLKTPHISHLPKPMHIWKGSIQSK
SLIMLETLTLKRCHGMKTLFSEEIVYFAVNMRALDLLEKLLASNRK
>PB53317608-RA
MDDVWNEDPEAWRKLKSLLLEGAKGSKILVTTRSRKVASIMGTRGGTIGYNLQGLPFEDC
LSLFMKCAFKEDRDKHPNLMKIGEEIVKKCGGIPLAVRTLGSLLYDSTDEHDWEYVRDNE
IWQLEQKESGILPALRLSYDQLAPQLKQCVAYCSTFPKDYHFNSHSLVQFWMAHGLLQSH
NKNEELEDIGMRYLKELLSRSFFHDLTFGMLGLEMFFFKMHDLMHNLALLVAKDEFVVVN
SDFQSIPKRVRHLSFAAANASRNDFSSLLSDIGRVRTIFFSTDDEKTSQSFVESCISKSQ
FLRVLNLSESDIEVCPRKIGNLKHMRYLDLSRNSKIKILPKSICELQSLQTLDLEGCLEL
EELPKDIRYLISLRVFGLTTKHKSLQESGIKSLGSLRCLSISDCWDLEHLFEEIDQLSVL
QTLSIEGCPRLISLPPAIKYLSSLETLILSKCESLDLNLNMEMEGEGSHHDRKNTRLHLR
RVLILEITQLFELPQWLLQGSLKDLEALETLDIVGCPKLSSLSEDMQHLTTLKLLAIAGC
PALSERCKPPAGEDWPKIAHIPRVDLDGEMIKSSDN
>PB53317615-RA
MMLRERFDEIANMMHKFDLTARLDDRSWRIVHEERESTHSFARPSDIIGRDKDREKIIEA
LMQASSGESETVSVIPIVGIGGLGKTALAQLVFNDQRVEEHFELKIWICVSEDFDERQIM
TKIIKSITGQNQGDLDIEQLQRILRVCLTGKRYLLVMDDVWNEDPKVWDKLKNLLSGGAK
GSKILVTTRSNKVASIMGTRGGTTGYNLQGLPFEDCLSLFMKCAFKEERDKHPNLVKIGE
EIVKKCGGIPLAVRTLGSLLYCSTDEHDWEYVRDNEIWKLEQKANDILPVLRFSYDQLPP
RLKQCVAYCCIFPKDYQFSSVYLVQFWMAQGLLHPLNENDELDDIGMRSLKQLCSRSFFH
DLVRGFEMFTFKMHDLIHDLAQLVAKGEFLIVNSDSQSIPKRVRHLSFVGANASRKDFSS
FLSDLGRVRTIFFSINDEKVSQSFVRSCISKSQFLRVLNLSGSAIEALPREIGNLKHMRY
LDLSRNYKIKKLPNAICELQSLQTLNLEECLELEELPKDIRNLEYLFDDIDQLRVLRSLL
IAGCPRLISLPPAMRYLSSLETLMFVECESLSLNLSMQLEGEGSHQARKTTRPHLRKLLI
GQVTPLLELPQWLLQESLRNFEALEGLVIGNCPKLSSLPEDMLHLKTLRIRGCPALSDRC
KPLTAFFGEVQRSYRDNEIITVMLFGTEVQPF
>PB53317947-RA
MVDVLVTVALEVAKCLFPPIRRQLNYVRKYKANLENLKKETEKLTDARDSMQKKVDDARR
NGEDIDKRVERWLISVDTIIAEADTLTGGEENENKKCFKGLCPNLKKRYQLSEKAAIKEK
SIAELEEEAEKFAQISYPTVPEEPWLRSGKGYEAFESRMSTLKNVQNALLDPDISIIGVY
GMGGVGKTTLVKEVARRAKKDMLFDEVVFAEVSETPDIGKIQGELADQLGMKFSQGEIAD
QRGMKFSQESDVPGRARKLYARLQKENKILVILDNIWEDLDLEKVGVPSGNDWRGCKVLL
TARDRHVLGSIGSKTFQIDVLNEEEAWTLFKKMTGDCAEKGELNSVAIDITKECGGLPIA
IVTLAKALRNKSCVSAWKDALRQLKRPSPGNFDGVLAKTYSAIELSIKYLRDEELRKIFF
QCSLIGYPQEACIQDLLKYEIGLGRLEGIDTVEEARDKVCTSVQELKDACLLLDCENSDW
FSMHDVVRDVAISIASRDRRVFTMRNEVDPRKLPDKYLLKKCSTISLHGSNISEIPQGWE
CPQLEFFYIFAPEDSPLKIPDNIFMGMPKLKVLHFIRMRLLSLPSSIRLLTDLRTLCLDG
CKLEDIRIIGELKELEILSLQGCDIEHLPREIGQLTQLKLLDLSYCFELKVIAPNVLSNL
SQLEELYMATCCIKWEVLGLNIEKSNASLDELKNLSRLTTLEIHIVDAGILPSELFSRKL
ERYRIVVGDEWDWFDNYRTRRTLKLKLNSRICLEEWRGLKNVEYLCLEELRDVFHEIIWK
NVNQLHTRPSLFNEKVVLPNLEVLELTGINVAKIWHNQLSEMSCNVQNLTRLVVSGCNKL
RYVFSSSTAKRLGQLQHFQISNCSLLEEIVGKEGGVEADPSFVFPRLTILQLCYLPELRA
FYPGIHTLECPMLTKLKVSCCDKLKCFSSELYSLHENNEEGQLIDVPVPAQQSLFLVEKV
LPNLEELRLSNKKDITKIWQGQFPDHLLNKLKVLAIENDKSEVLAPDLLERFHNLVNLEL
ADGSYKELFSNEGQVEKLVGKLARIKCLQLSGLNDLKHLWLWEENSKLNMIFQNLETLDI
SFCRNLKNLLPSSASFRCLTKLSVWCCEQLINLVTSSAAKNLVQLVTMKVDGCSKITELV
VAIEADEANEEIFFPKLESLDLNRLQSLTTFCSANYNFKFPSLCYLSVSACPKMKIFCRG
VLSAPRLEKVRLNDQNYWDADLNTIIQQSYYETVHMAWLSDVEMAKRFEAPVAKDKRFEI
EVPKQFALTKHVFGAVALPQCNCSPHLILGEYSLVYRVGSGCTAAVQLPQTHPKH
>PB53317948-RA
MVDAVVTVALEVAKCLFPPIGRQLSYVRKYKANLENLKKETEKLTDARDSMQKKVDDARR
NGEEIDKRVESWLISVDKIIAKADTLTGEEEHANKKCFKWLCPNLKKRYQLSEKAAAKEK
SIADLKEEAEKFAQISYPTVAEEPWLRSGKGCEAFASRTSTLKDVQNALLDPDISIIGVY
GMGGVGKTTLVKEVARRAKKGKLFDEVVFAEVSEAPDIRKVQGELADQLGMKFDEESDVP
GRSRKLYARLQNENKILVILDNIWEDLDLEKVGVPSGNDCGGCKVLLTARDRHVLESIGS
KTIGIDVLNNEEAWTLFKKLVGDCAGKGTLKSIATDVAKECGGLPIAIVTLAKALRNKSN
VSTWKDVLRQLKSPSHRNFEGVLAKPYSAIELSYKYLRDEELKKLFLQCSLMGSPQASML
DLLKYAIGLGILKGVSTMEEARDKVNALVDQLKDACLLLDGTKSDWFSMHDVVRDVAISI
ASRDYHVITMRNEVDTRQWPDKHLLKKCSTISLDDINNSEIPQGWECPQLELFFISAPKD
SPLKIPDNIFIGMPKLKVLDFTRMRLLSLPSSIHLLTDLRTLCLDGCQLEDIRVIGELRK
LEILSLRASVIEQLPMEIGQLTQLRLLDLSHCSKLKVIAPNVLSNLSQLEELYMANCCIE
WEVPGLSNERSNASLDELKNLSSLTTLEIRILDAGILPSGLFSRKLERYEIFVGQEWYWF
DKYKTRRTLKLKLNSRICLGEWRGMKNVEYLCLDELPGLTNVIHDLDGEGFAELKHLNVQ
NNSNFLCIVDPLQVRCGAFPMLESLVLQSLINLERICHGQLRAESFCTLKTIKVGSCHKL
KNLFSFSIAKFLSQLERIEVIQCKNVEEIFVSSNDEVIGEIASAQVRFLILRTLPLFTSF
STFVRTTSTVEAEHNEIILENENHLYTPLSLFNEKIVLPKLEVLELRDINVAKIWHNQLS
AAISCSVQNLTRLILEDCRKLKYVFSYSIAKRLGQLQHLEIWRCPHLEEVVGKESGVEAD
PSFVFPRLTILKLRYLPELRAFYPGVHTMECPMLTKLEVYICDKLESFTSELYSLHENNE
EGQLIDVPVPAPRPLFLVEKVLPSLEELRLSKNRDIAKVWQSPFPDHLSNKLKVLAIEND
ESEVLPLDILERFHNLVNLQLERSSYKELFSNEGQVEKHVGKLAQIKHLKLRRLNDLKHL
WLWEQNSKLNTVFQNLETLSAHFCLNLTNLMPSSASFRCLRELRVCACEHLINLVASSAA
KNLVQLVHVSVSECSKITELVVASEGDAANDEIIFPKLEYLNLHRLQSLTTFCSANYTFK
FLSLWRLSVSACPKMKIFCGGVFSAPRLKEVWLNGQNCWDGDLNTTIQLSYYKTPKWLEP
LPHKCKGSGSSLHSRIAGVKFKCPSLESQSLSEDSLSPRLGVDIPRIFERVKNLSGVISV
LMSTDLKVSLHFLHVIVRDSMVERPSISINNFLVAAGMLVSSGLGAIVRNTSGDIMLAAK
ELLGVMIILLSNVFQEAVMKQLIDMNFTMNIVKHPPYMEMERNPSDGSKLFDELPERNLV
TWNVMITGLVKWGELEYARSLFEEMPCRNVVSWTGIIDGYTRMNRSNGALALFRRMVACE
YTEPSEITILAVFPAIWQNGDVRNCQLIHGYGEKRGFNAFDIHVSNCLIDTYAKCGCIFS
ALKLFEDISVERKNLVSWTSIISGFAMHGMGKEAVENFERMQKVVLKPNRVTFLSVLNAC
SHGGLVEEGLKFFDKMVEECEVLPDIKHYGCLIDMLGRAVRLEQAEKVASGIPSEITNVV
VWRTLLGACSFHGNVEMGERVTRKILEMERGYGGDYVLMYNILAGVWRYGDAERLRRVMD
ERNALKYPGRSLTYIGKAPEMLLLPKFFQLVKSSLFFNFIEEELQSFSCSTHSDGVTMFF
VLFIVQMDRFLAASEKPMTEKYFAALRTARTIRSQLKKGCREGTPIYRTPFSVANGLGGG
IKEASDGVPRTEAENDDHERSQMRIQLRKPSVMVEILDRRDTDIEIKKRLLELYQIFLDM
TVKFLNCIGNDAQSHFVVFSALKVLVLGLGCDYSSS
>PB53317949-RA
MVDAVVTVALEVAKCLFPPIRRQLYYVRKYKANLENLKKETEKLTDARDSMKKKVDDARR
NGEEIDKRVERWLISVDTIIAEADTLTGEEENANKRCFKGLCPNLKKRYQLSEKAAIKGK
SIAEIKKEAAEFAQISYPTVPEEPWLRSGKGYEAFESRISTLQHVQKALLDPHISIIGVY
GMGGVGKTTLVKEAARRAKKDKLFDKVVFAEVSETPDIRKVQEELADQLGMKFDEESDVP
GRARRLYARLQNENKILAILDNIWEELDLEKVGVPSGNDCRGCKVLLTARDRHVLESIGS
KTIGIDVLSDEEAWTLFKKMAGDCAENGELKSIATDVAKECGGLPIAIVTLAKSLRNKSS
VSTWKDALRQLKSPSPWNFKGVLAKPYSAIELSYKYLREEELKQLFLQCSLMGSPQASMQ
DLLKYAIGLGILKGVSTVEEARDKVNTLVDQLKDACLLLDGTNSDWFSMHDVVRDVAISI
ASRDYHVFTMRNEGDPRQWPDKKCSRISLYDNTISEIPQGWECPQLEFFYIFAPNNSPLK
IPDNIFIGMPKLKVLDFTRMRLLSLPSSIHLLADLRTLCLDSCQLEDIRVIGELRKLEIL
SLQASVIEQLPMEIGQLTQLKLLDLSYCSKLKVIAPNVLSNFSQLEELYMARCYIKWEHL
GLSIERSNASLVELKNLSRLTTLEINILDAGILPSGFFSRKLERYRIVVGSEWDRFDKYK
TRRTLKLKLNSRTCLEEWRGMKNVEYLCLEELPGLTNVLHDLDGEGFAELKHLNIRNNPN
FLRIVDPLQVRCGAFPMLESLVLKNLINLERICHGHLQAESFCNLKTIKVESCHKLKKLF
SFSTAKFLPQLGTIEVTGCNNVEEIFVSSNEEAIGEIALEQVRFLILRTLPLFTSFSAFV
KTTSTVEAKHNEIILENENHIYTHPSLFNEKLVLPNLEVLEVRDINVAKIWHNQLSAVMS
CNVQNLTRLVVEDCCKLRYVFSYSTAKRLGQLQHLVISRCPLLEEIVGKEGGVEADPSFV
FPRLTILKLSSLPELRAFYPGRHTLECPILTRLEVSLCDKLESFSSESYSLHENNEGQLI
DVPVPVPVPAQQPLFLVEKVLPNLEELRLSKNEDIAKIWQGPFPDHPLNKLEVLAIENDE
SEVLSPDLLERFHNLVSLQLERSSYKELFSNEGQAEKHVGKLAQIKHLKLRRLNDLKHLW
LWEQNSKLNTVFQNLETLSAHFCLNLTNLMPSSASFRCLKELRVCACEHLINLVASSAAK
NLVQLVHVSVSECSKITELVVASEGDAANDEIIFPKLEYLNLHRLQSLTTFCSANYTFKF
LSLWRLSVSACPKMKIFCGGVFSAPRLKEVWLNGQNCWDGDLNTTMQLSYYKTVQAEALR
FGFGDLSKLESDAKTFANGNDPSQKENLQKELLGVIVILLSNLSRGAIMKQLIGMNFTMN
IVKHPPYMEMERNPSNRIKLVNENADMAAESAKGCYRSC
>PB53317951-RA
MVDAVVTVALEVAKCLFPPIVRQLSHVRKYKANLENLKKETKKLTDARDSMRKKVDDARR
NGEEIDKRVESSLISVDKIIAEADTHKEETEKFAQISYRTVAEEPWLRSGKGCEAFASRT
STLKDVQNALLDPDISIIGVYGMGGVGKTTLVKEVARRAKKDKLFDEVVFAEVSEAPDIR
KVQGELADQLGMKFYEESDVPGRARKLYARLQNENKILVILDNIWEDLDLEKVGVPSGND
CRGCKVLLTARDRHVLESIGSKTIGIDVLNNEEAWTLFKKLVGDCAGKGTLKSIATDVAK
ECGGLPIAIVTLAKALRNKSSVSTWKDVLRQLKSPSHRNFEGVLVKPYSAIELSYKYLRD
EELKKLFLQCSLMGSPQVLMLDLLKYAIGLGILKGVSTMEEARDKVNALVDQLKDACLLL
DGTKSDWFSMHDVVRDVAISIASRDYHVITMRNEVDTRQWPDKHLLKKCSTISLDDINNS
EIPQGWECPQLELFFISAPKDSPLKIPDNIFIGMPKLKVLDFTGMRLLSLPSSIHLLTDL
RTLCLDYCELEDIRVIGELKQLEILSLHGSEFEQLPREIGQLTQLKLLDLSYCSKLKVIA
PNVLSNLSQLEELYMANCSIEWEVLGLNIERSNASLDELKNLSRLSTLEIRILDAGILPS
GFFSMKLERYRIVVGDKWGWFDEYKTRRTLKLNLKSRICLEEWRGMKNVEYLCLEELSDF
TNAFDKIIWMNENQHHTRPSLFNEKLVLPNLEVLELNSINAAKIWHNQLSEMSCNVQNLT
RLIVQDCSKLKHVFSYSTAKRLRQLQHLAISRCPFLEEIVGKEGGVEADPSFVFPRLTIL
KLSSLPELSAFYPGMHTLECPMLIKLKVSCCDKLKCFSSELYSLQENSEEGQLTDVPIPA
QQPLFLVEKVLPNLEKLRLSKKDITKVWQGPFPDHLSNKLKVLAIENDESEVLPLDLLER
FHNLVNLQLARSSYKQLFSNEGQIEKHVGKLAQIKRLKLMELNDLKHLWLWEQNSKLNTV
FQNLEILSVFSCLNLTNLMPSSACFRCLRELSVWNCEHLMNLVASSAAKNLVQLVRMTVR
ECNKITELVVASEGDAANDEIIFPKLEYLELHRQQSLATFCSANYTFKFPSLWCLLVDDC
PKMMIFCGGVLSTPRLERVWLNNRNCWDGDLNTTIQLSYCKTVQAEALRFGFWDWDLSKL
GSDMYVSLGFLKDGSKLFDEMPERNLVTWNIMITGLTIWMDAEIAFLFKAYFGRAPEMLL
LPKFFQLVKSSLFFNFIEEELQSFLSSTHSDGVTMFFVLLIVQMDGFLLDKFTHRILKLR
RTANSFLFGSFLAGHERSQSCPDSYFEITNSENTMDKNLSLFLEAENVKKWRNLRELRQL
PRSQ
>PB53317953-RA
MVDAVVTVALEVAKCLFPPIRRQLYYVRKYKANLENLKKETEKMTDARDSMQKKVDDARR
NGEEINKRVESWLISVDTIIAEADTLTGEEENANKRCFKGLCPNLKKRYQLSEKAATKEK
SIAELKEEAEKFAQISYRTIPEEPWLRSGKDYEAFGSRTSTLKDVQRSLVDPHISIIGVY
GMGGVGKTTLVKEVARRAKKDKHFDEVVFAEVSETPDIRKVQEELADQLGMKFDEESDVP
GRARRLYARLQNENKILVILDNIWEDLDLEKVGVPSGNDCRGCKVLLTARDRHVLESIGS
KTIGIDVLSDEEAWTLFKKMAGDCAENGELKSIATDVAKECGGLPIAIVTLAKSLRNKSS
VSTWKDALRQLKSPSPWNFKGVLAKPYSAIELSYKYLREEDLKQLFLQCSLMGSPQASMQ
DLLKYAIGLGILKGVSTVEEARDKVNALVDQLKDACLLLDGINSYWFSMHDVVSDVAISI
ASRDYHVFTMRNEGDPRQWPDKKCSRISLYDNNISEIPQGWECPQLEFLYIFAPNNSPLK
IPDNIFIGMPKLKVLDFTRMRLLSLPSSIHLLTDLRTLCLDGCQLEDIRVIGELRKLEIL
SLQASAIEQLPMEIGQLTQLKLLDLSNCSKLKVIAPNVLSNLSQLEELYMARCYIKWEHL
GLSIERSNASLVELKNLSRLTTLEINILDAGILPSGFFSRKLERYRIVVGSEWDRFDKYK
TRRTLKLKLNSRTCLEEWRGMKNVEYLCLEELPGLTNFLHDLDGEGFAELKHLNIRNNPN
FLRIVDPLQVRCGAFPMLESVVLQSLINLERICHGHLQAESFCNLKTIKVESCHKLKNLF
SFSTAKFLPQLGTIEVTGCKNVEEIFVSSNDEVIGEIALAQVRFLILRTLPLFTSFSTFV
RTTSTVEVEHNEIILENENHLYTPLSLFNEKLVLPKLEVLELRDINVAKIWHNQLSAAIS
CSVQNLTRLILEYCRKLKYVFSYSIAKRLGQLQHLEICRCPHLEEVVGKESGVEADPSFV
FPRLTILKLHYLPELRAFYPGVHTLECPMLTKLEVYICDKLESFTSELYSLHENNEEGQL
IDVPVPAPRPLFLVEKVLPSLEELRLSKNRDIAKIWQGPFPDHLSNKLKVLAIENDESEV
LPPDLLERFHNLVSLQLERSSYKELFSNEGQVETHVGKLAQIKHLKLRRLNDLKHLWLWE
QNSKLNTVFQNLETLSAHFCLNLTNLMPSSASFRCLKELRVCACEHLINLVASSAAKNLV
QLVHVSVSECSKITELVVASEGDAANDEIIFPKLVYLNLHRLQSLTTFCSANYTFKFPSL
FYLSVSACPKMKIFCGGVFSAPRLKEVWLNGQNCWDGDLNTTIQLSHYKTVRIHQPNRFL
FFSLEDCLF
>PB53317955-RA
MVDAVVTVALEVAKCLFPPIGRQLSYVRKYKANLENLNKETEKLTDARDSIQKKVDDARR
NGDLIDKRVESWLIGVDKIIAEADTLTGEEENAYKRCFKGLCPNLKKRYQLSQKAATKEK
SIAELREEAEKFAQISYPTVPEEPWLRSGKGYEAFESRISTLQNVQKALLDPDISIIGVY
GMGGVGKTTLVKEAARRAKKDKLFDKVVFAEVSETPDIRKVQEELADQLGMKFDEESDVP
GRARRLYARLQNENKILAILDNIWEELDLEKVGVPSGNDCRGCKVLLTARDRHVLESIGS
KTIGIDVLSDEEAWTLFRKMAGDCAENGELKSIATDVAKECGGLPIAIVTLAKSLRNKSS
VSTWKDALRQLKSPSPWNFKGVLAKPYSAIELSYKYLREEELKQLFLQCSVMGSPQVSMQ
DLLKYAIGLGILKGVRTVEEARDKVNTLVDQLKDACLLLDGTNSYWFSMHDVVRDVAISI
ASRDNHVFTMRNEGDPRQWPDKKCSRISLYDNNISEIPQGWECPQLEFLYIFAPNNSPLK
IPDNIFIGMPKLKVLDFTRMRLLSLPSSIHLLTDLRTLCLDGCQLEDIRVIGELRKLEIL
SLQASVIEQLPMEIGQLTQLKLLDLSYCSKLKVIAPNVLSNLSQLEELYMARCYIKWEHL
GLSIERSNASLVELKNLSRLTTLEINILDAGILPSGFFSRKLERYRIVVGSEWDRFDKYK
TRRTLKLKLNSRTCLEEWRGMKNVEYLCLEELPGLTNFLHDLDGEGFAELKHLNIRNNPN
FLRIVDPLQVRCGAFPMLESLVLKNLINLETICHGHLQAESFCNLKTIKVESCHKLKNLF
SFSTAKFLPQLGTIEVTGCNNVEEIFVSSNEEAIGEIALEQVRFLILRTLPLFTSFSAFV
KTTSTVEAKHNEIILENENHIYTHPSLFNEKLVLPNLEVLEVRDINVAKIWHNQISAVMS
CNVQNLTSLVVEDCCKLRYVFSYSTAKRLGQLQHLVISRCSLLEEIVGKEGGLEVNPSFV
FPRLTILKLSSLPEFRAFYPGIHTLECPILTRLEVSHCDKLESFSSESYSLHENNEEGQL
IEVPVPAQQPLFLVEKVLPNLEELRLSKNKDIAKIWQGPFPDHLLNKLEVLAIEDDESEV
LSPDLLERFHNLVSLQLERNSYKELFSNEGQVEKHVGKLAQIKHLKLRRLNDLKHLWLWE
QNSKLNTVFQNLETLSAHFCLNLTNLMPSSASFRCLKELRVCACEHLINLVASSAAKNLV
QLVHVSVSECSKITELVVASEGDAAKEEIIFPKLEYLHLHRLQSLTTFCSANYTFKFLSL
WRLSVSACPKMKIFCGGVFSAPRLKEVWLNGQNCWDRDLNTTIQLSYYKTVQLINSKGML
VSSGLGAIVRNTSGDIMLAAAEALRFGFWDLSKLESDAKTFVNGNDPSQKENLQKELLGV
IFILLSNLSRGAIMNNS
>PB53318605-RA
MGNVCSASFSCDETISHCLDCIVSQAGYICHLKDNLDALRTEFQKLIEARNDVLIRVTVA
EQRQMRRLQQVQGWLSRVQDVEEEVRRREQEVICLDGLRYRSSIKSYKYGKRVVKSLKNV
QGLRKEGDFKDVAQTVPENPVDERPLPPTVVGMQSTLDRVWRCLTEEPVGIVGLYGMGGV
GKTTLLTQINNSFLHTPNDFDFVIWEVVSRDLQLGKIQESIAKKIGLYNESWDNKSFDEK
AQEIFKTMRNRKIVLLLDDIWELFDLAQVGLPVPSRASASKVVFTTREFEVCGLMDAHKS
FKVECLGYEDAWRLFEEKVGRDILDSHPDIPELAETVARECGGLPLALITVGRAMASKKA
PREWAHAIEVLRSSASKFSGMEKRVFSRLKFSYDFLPSNETRFCLLYCGFFPEDYSISIE
DLIDCWICEGFLDEYNGVGARNQGYSLIRSLLHACLLEEEDDNRVKMHDVVRDMALWIAS
RTEKQEERYLVLAGVGLTETPRSELWQEVTRMSLMQNKIWRLPESPASPHLLTLFLSSNY
ISMANEEFFQSMASLRVLKLSNSFSLSPFPLKYLVNLKCLNLEYTYRIYKIPGQVISNLK
MLEALRMFKCGSSKQESDSILFGGSLVLVEELLGLERLNVLTITLQSFAALHRLLTSPSL
QSIFSNTPSLCLRNCHSLSSLSVFTLASLRHLEALDMTNCKDLEEMEIDYAGEEVKRIRE
THGFFSLHKVSIWGSKLRHVTWLILAPNLKHIEVYNCRYLDEIISLEKLGEVPSEEMQNL
FPFARLESLSLYALGNLRSIYPKALPFPHLKELEVNLCPKLEKLPFDCTSGQERKLIIKG
QEKWWNNLQWEDQATQNAFLHCFKTRDFLLNLYHWLESS
>PB53318606-RA
MGNVCSAQFSCDGTISRCLDCIVSKAGYICHLKDNLYALRTDFQKLIEARNDVQIRVIVA
EQRQMRRLQQVQGWLSRVQDVEKEVPRLSRKINLGGFCSGNCVERYKDGKRVVELLKNVQ
SLRKEGDFKDVAQTVPENPVDERPLPPTVVGLQSTLDRVWRCLTEEPVGIVGLYGMGGVG
KTTLLTQINNSFLHTPNNFDFVIWEVVSRDLQLGKIQESIAKKIGLCNESWDSKSFDEKA
QEIFKTMRNTKFVLLLDDIWELVDLAQVVFTTREFEVCGQMDAHKSFKVECLGYEDAWRL
FEEKVGRDILDSHPDIPELAETVARECGGLPLALITVGRAMASKKAPREWEHAIEVLRSS
ASKFSGMEKRVLSRLKFSYDFLPSNETRFCLLYCSLFPEDYSISIEDLIDCWICEGFLDE
YNGIGARNQGYSLIRCLLHACLLEEEDDNRVKMHDVVRDMALWIASTTEKQEERYLVLAG
VGLTETPRSELWQEVTRMSLMQNKIWRLPESPASPHLLTLFLSSNYISMANEEFFQSMAS
LRVLKLSHTLLPRHFLVGISNLFSLQNLDLSESGIEGLPLELRYLVNLKCLNLESTYRIS
KIPGQLISNLKMLEALRMFKCGSREQESDSILSGGSLVLVEELLGLKHLNVLTITLHSFA
ALQRLLTYPSLQSI
>PB53318608-RA
MGNVCSPSFSCDDTVSHCLDCSVRKAGYICHLQDNLDALQRELQMLIEERNDVRVRVIVA
EQQQMKRLERVQGWLSRVEKVESRVGKLIRKSPQQVEKLCLGGFCSNSCKSSYKFGKKVV
KALRVVQSLRKQGDFQDVAQPAPENPVDERPLPATVVGLQSTFDGVWRCLMEEQMGIVGL
YGMGGVGKTTLLTQINNKFLDTPNSFDFVIWIVVSKDLQLAKIQEGIAKKIGLFNESWQT
KGLEEKANKIFKILSKKKFVLLLDDIWELVDLAQVGLPVSSCASASNKIVFTTREIEVCG
QMEAHRSFKVECLGFDDAWKLFEEKVGRDTLDTHRDIPELAEAVARECGGLPLALITVGR
AMASRMTPREWEHAIEVLRCSASQFSGMEKRVFSRLKFSYDFLPSDAARFCLLYCSLFPE
DYRISIEDLIDCWICEEFLDESNGIGVRNQGYSLVRTLLHACLLEEKEDNFVKMHDVIRD
MALWIASTTEEREKFLVLAGVGLIEAPRIRMWKGVTRMSLMTNHIENLLESPVCPRLRTL
FLSSNIFHRVNSDLFQSMASLRVLKLSYSNPLLFEISKVVSLQHLDLSHSRIERLPIEFK
YLVNLKCLNLEYTYGVLKIPPKVISNLKILQTLRMYECATVPQARDSILFGDCRVLVEEL
LGLEHLSVFTITLTNFHALQRLLDSCMLQYVSTPSLCLSHFNNSKSLGVFSLASLRHLQT
LHLTYNDLEEIKIDNGGEVKRVRELSGFHSLKNVYISSSKLRHATWLFLAPNLKRVEIEN
CQDMEEIISSEKLSEVPAEVMENLIPFARLERLILEELKNLKTIHSKALPFPCLKEMSVD
GCPLLKKLPLDCSRGLERKIIIKGQRRWWNELQWDDEATQNAFLPCFKPF
>PB53318611-RA
MGNVCSPSFSCDGTISQCLDCSVRQAGYICYLRDNLKDLRRESQKLIEERNDVRIRVIVA
EQQQMKRLERVQGWFSRVQDVLYEVDRLTLESNREDAKLYLGGLCTKICKSNYKFGRKVF
RTLREVQSLSLEGDFKEVAQPAPVNPVDERPLPTSVVGLQSTFERVWSCVMEDTIGIVGL
YGMGGVGKTTLLTQINNKFLVSPNHFDFVIWVVVSKDLQLEKIQECVAEKIGLFNESWSS
KNVQEKAQEIFKILSDKKFMLLLDDIWEPVDLAQVGLPIPSPRSTSSKVVFTSRDFEVCG
QMEAHRSFKVECLAYEDAWELFEEKVGREILVSHPDTPELAEIVAKECGGLPLALITVGR
AMASKKTPQEWEHAIEVLRSSSSKFLGLERWVYSRLKFSYDFLPTDTIRFCVFYCCLFPE
DSKISIEDLIDCWICEGLLDEYDGFGARNQGLTGAPRIGMWKEITRMSLMQNAIQNLTET
PTCPHLRALFLHSNHLGTVSNNFFHSMASLRVLIFLYNGSPENLPLGILNLVSLQHLDLS
WTGITRLPIELKYLVNLKCLNLEYTFRLSRIPQLVISDLKMLRALRMFECGFKVEQEADS
ILFGDSEVLVEELLALKHLNLLTITLQIFGALQRLLNYCNSSRSINTQSLCLRHLNNSNL
LSAFSFASLRHLWTLHLYFNDFEELNIDAGEVKRIRETRGFHSLQKVYINYSKFRHATWL
VLAPRAKVIRISNCQRLQEIISMEKLGEISAEVMDNLILFGRLEYLILEGLQNLKSIHSS
YLPFPRLKEICVWKCAELKKLPLDCNQGLEQKIIIKGQDLLPFSN
>PB53318613-RA
MKPLEQVHGWLSRVQEVETKVEKLKEEECPESRCTKSTYKLGKKVFRTLREVRSLRQEGD
FKDVAQPVPENPVDERPLPPTVVGLQLTFDRVWRCLMEEHVGIVGLYGMGGFFDTPNHFD
FVIWVVVSRDLQLEKIQEIIAKKIGLFNESWKNKSMQEKAQQIFNILSKKKFVLLLDDMW
ELVDLDQVGLPIPSRTSVSNKVVFTTREFEVCGQMEAHRSFKVEDTLDSHPDIPELAETL
AKDCGGLPLALITVGRAMASRKTPREWEHAIEVLRSSASKFAGMEKRVFSRLKFSFDFLP
SDASRFCLLYCTLFPEGYTISIEDLIDCWICEGFLDDHDGIEARNQGYSLIRNLLHACLL
EEEKGDMALWIASTMDNKKEKFLVLTGAGLTEAPSVGMWKDVTRMSLMDNKIKRLTVSPT
SPRLLTLFLNSNYFKNDKLPCEISNLVSLQYLDLSNSIPDRLPLGLKYLVNLKCLNLEYT
FRLSRISPQVISNLKMLRVLRMFECGSFLDSLVEELLGLEHLNVLTITLHSNHALQRLLS
SSRFQSISIPSLCLRGCRLEPFTIFSLASLRHLQTLHLVECNDLEDFMIACAGEMKKIRE
IHGFHSLQNVYISHSKLRQVTWLILAPNLKHLEVQNCPYMEEIINIGKLGEVPAEVMENL
TPFARLEYLILKGLNNLKNICSNALPFPRLKEMSVHECSKLRQLALDCNCGLERKIIIEA
EERWWKQLQWDDQATQNAFHPYFKSQLD
>PB53318618-RA
MTFLLVILVSLLNIGGFCSKNCQSNYKFGKKVAKYLQVVATLKGEIFFEVVAERIPEPTV
EERPIPQTLGLESTFDEVWRCLGEEHVGIIGLYGMGEVGKTTLLTRINNKFFNTPNGFDF
VIWVVLSRDLQIDRLQENIARKIGLYDQSWKNKRLEIKAADIFKILSRKKFVLLLDDIWN
RVDLEKLGIPPMNTNGSSKIVFTTRSAGGCGLMEAHRIFKVKCLEHKEAWELFQMKVGRE
TLESHLQIPELAEIVAKECDGLPLALITIGRAMAFKKTPQEWKDAIQVLRRSASEFPGMD
EVYPLLKFSYDNLPNGKIKSCFLYCCLFPEDCDISKIDLIDCWIGEGFFDEYDRGYTIIG
DLLRACLLEEVNDDNVKLHDVIRDMALWIASEVEKEKESFFVQAGARLTEAPETGKWQVI
RRMSVMENQVQSLSKIPSCPSLITLFLNNNNLKVITDGFFQFMPSLKVLNLSNNQSLKQL
PSGISRLVSLQHLNLSLTNIKELPEELKALVNLKCLNLDYTKSLCRIPRHLISNFSMLYI
LRIVDCHYFEEVENCEVLMEEVLLMENLNVLGINLTSSHALSKFLSSHRIQSYILHLRLE
LLEDSRSLNVLPLANIKNLESLGFRNCEKLEELKIEIGNIQQNVCVSQVHGFQFHSLYYV
VVSDCNKLRNLSWLGLAPNLLTIDILRCPEIEEISGQYSGEVPEMMRNLNPFARLELLIL
KTLPKLKSIYPNALPFLHLKEIKERKVGGESCNGRIKQLKMFFFHASDVFDVIKSLNLPS
RVTC
>PB53318634-RA
MGNILTVQLSCDALFTRCLDCCVGRTTYVCNIEDNLVALRTKMDDLIEARNDVMRRVTIA
ERQQMTRLNRVQLRLTRVQGLAIEVDQLQEVKSQEVERLCLGGFCSKNCKSSYKFGKKVA
KKLREVSTLIDEGAFHVVADRQPEAAVEERPIEPTVGLESTLDKVWSCLGEENVGIIGLY
GMGGVGKTTLLTQINNKFLDSRKDDFDVVIWVVVSKDLKIERIQDDIWKKIGLCDNSWRS
KSLEDKAVDIFRVLSKKKFVLLLDDMWKRVDLTQLGVPLPSPTTASKVVFTTRFVEVCGA
MKAHEYFKVECLAHEKAWILFQEHVERQTLESHPDIPELAETVTKECGGLPLALITIGRA
MACKKQPEDWKYAIQVLRRSASEFPGMDEVYPRLKFSYDSLPGEKIRSCFLYCCLFPEDY
KIHKMSLIDYWISEKILDNNDRSRAINEGYYIIGVVLHSCLLEEAGNDWVKMHDVIRDMA
LWIATEIEKEKENYLVEAGAGLTEVQVLQGIERWKGVRKISLMQNQIRNLPFTPICPDLQ
TLFLKGINELPRELKALVNLKYLNLDHTTFLHPIPSPLISSFSMLLVLRMFNCKSSSMAN
VVREVLIDELVQLDHLNELSMSLHSIRALERFLSFHKLKSCTGSLYLNVWEHSNWLDVLS
LGELKNLHTLHMQFPFLDDLKFGCVRVGTHAFHSLHTVRIYYCSKLRDLTWLALAPNLRK
IEVHTCANMEEIISPGKISQVQNLNPFAKLEYLVLENLMNLKSIYWSPLPFPQLMEIRVN
GCPILQKLPLDSSSAKDRKIVIRAKQHSWWANLKWEDEAAKNAFSHCWVHA
>PB53318653-RA
MPIEPRIIGQESIFDDAWRCMIEEQVGIIGLYGAGGVGKTTHDFDIVIWVVVSKDLNLEK
VQEDIGKKIDMFSESWKNKSPVEKSCAIFKILSNKKFVLLLDDMWEPVDLTKVGVPIPNS
TNASKVVFTTRYKEVCGKMEAHKKLRVGEDTIDSHPEIPKHAQLVAKECGGLPLAIITIG
RAMSCKNKLEEWKHAVNVLKKSSSKFPGMDAMYPHLKFSYDRLPDNKIRSCFLYCSLFPE
DYKISKEDLIDCWIGEEFFDEEHNGIGARNEGYAIIGDLIRSCLLEEDADDFVELHASEI
EKEKEEFFVRAGVGLTEAPGIEKWKGVKRMSSTCPHLLTLFLQNNRLSNITVLNLSNNFS
LREFPPGISKLISLQYLNLSSTGIRVLPEELKALKDLSYLNMERTPFVRRIPRQLISNFP
LLRVLRMLDCGALERAEHGSVLFNGGEILIEELLCLNHLSVLSVCLESDQALRKFLSSYR
LKSSTQTLRLRKLKKESESLRTLSLTDMEKLRNLFIADSSFEKLQIDCVGEIRKTPETSR
FHNLHRVGIVNCESLKDITWLIFAPNLRILEISECFEMKEIISKAKVDEFGATAGNHHQI
PFAKLESLKLARLPNLESVYWTPLSLSHLKEIRIFKCPRLWKLPLDSNSAKERKIVIKGE
IDWWHGLQFDLATRNAFSPCFISDYDERKDKLKVCGSSEDIFVGMAIV
>PB53318654-RA
MGNICSISIPCDGILSRCIDCSVMKVGYVSELEDNLIALQNELQKLTEVRNDVMRKVMVA
EQHQMMKRKAQVQGWLSRVEAVEAEAGELQEVNKSQEIEKLCLGGYCSKSCKSSYKFGKE
VARKLLAVIIPEDPVDEMPLERTILGQQATFQKVLNCLAENAIIGLYGSGGVGKTTLLKQ
INNFCYGGHNFDIEIWVVKIRLPTDSWKNRSIENEARDIYNILSKKKFLLLLDDVWESID
LTKVGVPLSNQKTESKIVFTTRFEEVCGKMEAQKKIKVECLGLEEALRLFQMKVGEDTLD
SHPDIPKLAKTKAKECAGLPLALITVGQVMTCKKTPEEWRDAIEMLTRSTAEFSGMDEVY
RYLKFTYDRLSSDKIRSCFLYCCLFPEVYKIDKRNLIEYWIDEGFLDEYGGSRAVNRGYT
IIGDLIRACLLENEQGNCVKMHDVVQREANFLVLAGAGLTEAPMVESWEGVRRISLRNNQ
IQNLSQSPICPQLQTLLLDFNNLLSISDHLFEHMPSLILVSLRHLNLSCTRIAELPIGLK
ALVNLRYLNLERMYSHRTIPRHLISSFSMLQVLRMLNCGEFGGTLDKNFVFDDEFLIEEL
FGLKQLNELSITLRTPHALERFLSSLKLKSCTHSLRLRFHSEMKSLNISSLADMKHLHKF
SISCDGLEEFEIGFAGNVQRVREAHDFHALHKVYIQNCNALKDMAWLLFAPNLKILDILN
CNEMEEIISAAKLGEVQEIPFNTLEFLELHHVPELKSIYWSALGFQHLKKIVVCGCPKLK
RLPLDSTSAKECKIVVKGDEN
>PB53318657-RA
MGNLLSSFLSSPESFRSILSYVGGEAKYVWALQVNLDALQAELDKLIRTKDDLLNKVELV
EQQQPRARRTNQVKGWLQRVQETVTKAVDLQNVRDQELDRLCLGGFCSKDLASSYYFGKK
VVTLTEQVILLKNERGEIKDIAEMVPEDAAVELALERTVVGQESMLDQVWRCITDQEKNR
GIIGLYGTGGVGKTTLLKQVNNKFCIEQRQHHFDVVIWGVVSREPKLDKIQDAIGKRIGL
SAESWKDKSLEEKALDISNILSRKKFVLLLDDIWQPIDLTELGIPLQSLNVSSKVVFTTR
SLNVCGSMEADEKIEVKYLVHDEAWRLFQEKVGEATLRCHSDILELAQTLARECCGLPLA
LKTIGRAMAYKKNPDEWKYAIKVLSTSPEKFPGMEENVFARLKFSYDSLPNYIIRSCFLY
CSLFPEDYEVYKGDLIDYWTSEGFVDAFDEGYTIISDLLRACLMEEVNDNHVKMHDVIRD
MALWIACKIDKEEENFLVHAGALLTEAPKIKDWEGFKRISLMENNITSLSAIPNCPHLRT
LLLYRNRISMITDGFFQFMPSLKVLNLGFNIFLNKLPSGLSSLISLEHLDLSFTVIRELP
EEMKALVNLRYLNLEYVYLNRLPLQLLCNFTKLQALRMLGCSNYSGEEEDRVFFKDAEPF
MKELLCLENLDLLSFTFDSWHAFETFLTFQKLLSCTESLELTKLYTPMSLNVLPLAYMKH
LKNFLIQNCAFEELKIENAVEIQNLVQRGFRSLHTVFISDCSRLKELTWLVFAPNLKNID
VQNCNNMEEIISPGKLSEASEIKERQNFLAELEFLCLKDLENLESIYFDPLPFPQLKEIE
VTGCPKLKKLPLDSTRAMGHKIVVKGNIEWWVELQWEDRATQRVFSTCFDPMEIVF
>PB53318661-RA
MGGIISTFFSADTIRPILFYVGGQAKYIWGLKGNLDDLQTETENLIAKKLDLLNKVRLAE
QTQPRAQRTSTVKLWFERVDRSVTKVEKLQQERDQEIDRLCLGGFCSKDLISSYDFGKKV
EKLKEEVIKLREKGEAMKEVYEGVPEGAAVAIAVDRTIVGQESILDQVWRCITEQKKNNG
IIGLYGMGGIGKTTLLKQVNNKFCSEEHDFDVVIWSVVSREPNLKQIQEDIGKRIGFSTD
SWQRKSFGERASDITNTLRHKKFVLLLDDIWESEIDLTKLGVPLQTLDSGSRIVFTTRFE
GTCGKMGAHKNRYKVFCLGDDDAWKLFEGVVGSYVLNKHPDIPKLADDVARQCHGLPLAL
KTVGNAMASKVYPEEWKEAIEILSASASKFEDMEKKVLSSLKFSYDSLPKDELRSCLLYC
CLFPEDSEILKTELIEYWKSEGFVDSSSGWGVLGALIRACLLEEAGDRVKMHDMIRDMAL
WIANEVEEEEENFLVRAGVGLTDAPKIEEWEGVKRISLMQNKIQSLPQIPTCPRLQTLLL
ASNRIKEITESFFQSFSSLRVLSLRRNRSLTELPVGISSLVSLHHLDLSSTKVRGLPQEL
KALVNLRYLNLEYTSKMCKIPEQLISSFSNLQVLRMLHCGPRHQPIVEEGNVLSADAESL
MKEIHCLEQLNLITLSLHGSRGVENFLKFPKLQNITQALSIEDCNSLPLNLLHLANMEHL
EELYIEDSNLEDWNVDCAGEVQKMRKLHSVLIRNCSNVKDLTWLVFVPNLKWLRIVGCDD
MEEIISVENFEKLSEVSEMMGELNLFSELELLVIRNASNLERIYRDPLPFPQLNRISILK
CPKLKKLPLNSSSAKGRKIALAGQKEWWEELQWEDQATQNAFSPCFRPIEE
>PB53318664-RA
MGGTISTFLSTDTIRSILSYVGGEAKYIWGLKGNLDDLQTQKENLTAKKQDLLNKVKLAE
QQSRTRRTTTVELWFRRVEEIETRVENLQKEGDQQVDRLCLGGFCSTDLISSYDFGKKVE
NLREKVIELKKEGEAMKEVYEGVPEGAAVAIAVDRTIVGQESILDQVWRCITDQKKNEGI
IGLYGMGGVGKTTLLNQVNNKFCGDEQHHFDVVIRSVVSREPNMKQIQEDIGKRIGFSKN
SWQDKSFEERASDITNTLKHKKFVLLLDDIWESEIDLTKLGVPLQTLDSGSRIVFTTRFE
GTCGKMGAHKNRYKVFCLGDDDAWKLFEGVVGRYVLNKHPDIPKLAEDVARQCHGLPLAL
KTVGNAMASKEYPEEWKEAIEILSESASKFEGMEKKVLSILKFSYDSLPKDELRSCLLYC
CLFPEDSEILKTELIEYWKSEGFVDSSSGWGVLGALVRACLLEEAGDHVKMHDMIRDMAL
WIANEVEEEENFLVRAGVGLTDAPKIEEWEGVKRISLMQNKIQSITQIPTCPRLQTLLLA
SNRIKEITESFFQSLPSLRVLSLRRNRSLTELPVGISSLVSLHHLDLSSTKVRGLPQELK
ALVNLRYLNLEFTREMCKIPEQLISSFSKLQVLRMLHCGPRHQPIVEEGNVLSADAESLM
KEIHCLEQLNLITLSLHGSRGVENFLKFPKLQNITQALSIENCNSLPLNLLHLANMEHLE
ELYIEDSNLEDWNVDCAGEVQKMRKLHSVLIRNCSNVKDLTWLVFVPNLKWLRIVGCDDL
EEIISVENFEKLSEVSEMMGELNLFTELESLILRNASNLKRIYRDPLPFPRLKEILILKC
PKLKKLPLNSSSAKGRKIVIYGEKEWWEELQWEDQATQNAFSPCLAVSCLHE
>PB53318669-RA
MGGIISTFFSADTIRPILFYVGGEAKYIWGLKGNLDDLQTETENLIAKKLDLLNKVRLAE
QQPRNRRTPTVELWFRRVEEIETKVETLQQERDQEIDRLCLGGFCSKDLISSYDFGKKVE
KLKEEVIKLWEKGEAMKEVYEGVPEGAAVAIAVDRTIVGQESILDQVWRCITEQKKNNGI
IGLYGMGGIGKTTLLKQVNNKFCSEEHDFDVVIWSVVSREPNLMQIQEDIGKRIGFSTDS
WQGKSFEERASDITNTLKHKKFVLLSDDIWESEIDLTKLGVPLLTLDYGSRIVFTTRFEG
TCGKMGADKNRFKVPYLGDDDAWKLFEGVVGRYVLDKLSDFPTLAKDMARQCHGLPLALK
TVGNAMASKVYPEEWKEAIEILSASASKFEDMEKKVLSSLKFSYDSLPKDELRSCLLYCC
LFPEDSEILKTELMEYWKSEGFLDSSSGWGVLGALVRACLLEEGGDHVKMHDMIRDMALW
IANEIEEEEENFLVRVGVGLTEAPKIEEWEGVKRISLIDNEIRSLPEIPTCPRLQTLLLE
YNCIKEITDIFFQSLPSLRVLNLSGNDSLTELPVGISSLVSLHHLDLSWTEVRGLPQELK
ALVNLRYLNLEYTYEMRKIPQQLISSFSKLQVLRMLRCGLSHPPIVEIHCLEQLNLITLS
LHGSRGVENFLKFPKLQNITQALSIENCNSLPLNLLHLANMEHLERLIIWDSNLEDWNVD
CAGEVQKMRKLHLITISECSNVKDLTWLVFVPNLKSLSVNVCFDMEEIISVEKLSGVSEM
MGELNLFSELESLTLQNASNLKRIYRDPLPFPQLEEIDISKCPKLKKLPLNSSSVKKLKI
DIYGEKEWWEELQWEDQATQNAFSPCFRPYD
>PB53318671-RA
MGGIISTFFSADTIRPILFYVGGQAKYIWGLIGNLDDLQTEKENLIAKKLDLLNKVRLAE
QQQPRAQRTSTVKLWFERVEEIETKVERLQQERDQEIDRLCLGGFCSKDLISSYDFGKKV
EKLKEEVIKLREKGEAMKEVCEGVPEGAAVTIAVDRTIVGQESILDQVWRCITDQEKNEG
IIGLYGMGGVGKTTLLNQVNNKFCGDEQHHFDVVIRSVVSREPNMKQIQEDIGKRIGFSK
NSWQDKSFEERASDITNTLKHKKFVLLLDDIWESEIDLTKLGVPLQTLDSGSRIVFTTRF
EGTCSKMGAHKNRYKVFCLGDDDAWKLFEGVVGRYVLNKHPDIPKLAEDVARQCHGLPLA
LKTVGNAMASKVYPEEWKEAIEILSASASKFEGMEKKVLSSLKFSYDSLPKDELRSCLLY
CCLFPEDYEIEKTDLMEYWKSEGFVDSSSGWGVLGALVRACLLEEAGDRVKMHDMIRDMA
LWIATEIEEEEENFLVRAGVGLTDALKIEEWEGVKRISLMQNKIQSLPQIPTCPRLQTLL
LNRNHIAKITDSFFQSLPSLRVLNLSENYSLTELPVGISSLVSLHHLDLSSTKVRGLPQE
LKALVNLRYLNLEYTNEMSKIPQQLISSFLKLQVLRMLCCGQSHQPIVEEGNVLSDDAES
LMKEIHCLEQLNLITLSLHGSRGVENFLKFPKLQNITQALHIKDCNSLPLNLLHLANMEH
LEELDIEDSNLEDWNVDCAGEVQKMRKLHSVVIRNCSNVKDLTWLVFVPNLKWLQIFHCD
DMEEIISVEKLSEVSEMMGELNLFAKLELLIIKNASNLERIYRDPLPFPQLETISISLCP
KLKKLPLNSSSAKGRKIAIYGERKWWEELQWEDQATQNAFSPCFLPLRIMKYNKEQECE
>PB53318674-RA
MGGVISTFLSADTIRPILSYVGGEAKYIWGLKDNLDDLQTQKEKLIEKKEDMLNEVELAE
QRPRTRRTRSVQRWFERVDRRVTEVERLQQERDQEIDRLCLGGFCSKDLISSYSFGKRVE
KMKNEVIELKKGGEAINPLYEEVPEGAAVAIAVERTIVGQESILDRVWRCITDQEQNKGI
IGLYGMGGVGKTTLLKQVNNKFCSDEQHHFGVVIWSVVSRQPNLMQIQEDIGKRIGFSTD
SWQRKSFEERASDITNALKHKKFVLLLDDIWESKIDLTNLGIPLHSGSKIVFTTRFQGTC
GKMRADKKFQVSYLGDEDAWDLFQAAGGFCFDSHSEIRELAKTMASQCHGLPLALETVGQ
AMAGKEFPEEWRRAIEIISTSASKFEDMEKKVLSRLKFSYDSLSKDELRSCLLYCCLFPE
DSKIPKIDLIDYWESEGFLDSIGGWDVLGALVRACLLEEGGDHVKMHDMIRDMALWIANE
IEEEKFLVRAGVGLTDAPKIEEWEGVKRISLMQNKIQSLPQIPTCPRLQTLLLNRNHIAK
ITESFFQSLPSLRVLNLSGNHYLTELPAGISSLVSLHHLDLSWTGISGLPQELKALVNLR
YLNLDYTNEMCKIPEQLISSFSKLQVLRMLHCGSNHWPIAEEGNVLSDDAESLMKEIHCL
EQLNLIALSLRGSRGVENFLKFPKLQNITQALCIEHCNSLPLNLLHLANMEHLQLFSIWD
SNLEDWNVDCAGEVQKMRKLHFVTIYKCSNVKDLTWLVFVPNLKWLSVNVCFDMEEIISV
EKLSGVSEMMGELNLFSELESLTLQNASNLKRIYRGPLPFPQLKQIDIMRCPKLKKLPLN
SSSAKGRKIVIYGEKEWWEELQWEDQATQNAFSPCFLPYEL
>PB53318738-RA
MGNVIGIQFSCDAIFSRCLNSTLNKAAYISQLEDNLPALQAQLQKLIESKNDVMARVANA
ENQQMRQLNTVQGWLSRVEAVETEVGELVRDSSQEVDKLCSGGCCSKNCKSSFKFGKRVA
KTLQLVNNLMGEGAFDAVAEKVLPPAVDQRPCEPTVGLESMFDKVWRCLGEEQVGIIGLY
GMGGVGKTTLLTKINNKLLGAPNDFDVVIWVVVSKDLQVEKIQEKIGRRIGFLDESWKNG
SLEDKASDVLRILSKKKFLLLLDDIWERVDLTKVGVPFPDPEKKSKIVFTTRFLEICGAM
KAHEFLKVECLGPEDAWRLFRENLRRDVLDKHPDIPELARSVAKECAGLPLALITIGRAM
ACKKTPEEWHYAIQVLRRSASEFPGMGREVYPLLKFSYDSLPDDTIRSCLLYCGLFPEDY
RIRKSELIDCWIGEGFLDQYDRSGAYNEGYTLLEGGDIGEEESGEHVKMHDVIRDMVLWI
ACKIEKEKENFLVHAGFGLTEAPEIQNWRNVRRMSLMKNKIENLSETPTCPHLLSLFLSD
NSLKMIAGDFFQFMPSLRVFNMSNNHLLWKLPLGISTLVSLEHLNLSSTAITHLPIELQK
LVNLKCLNLEYMNNLNQFPRLVISAFSKLQIEKQCSVWGSSIFGGGIDGHETFNGVDHYL
EKLASSQGTFDLSGIAKKYSISLPPMLQRFKMTVLRSSMNQLAHGFHSLHTVKVGFCFKL
KDLTWLVFAPSLKSIVVLSCCDMEQIIKAEKLSQLHHHHQERRKSVFAKLQFLSLENLRN
LCCINWEALAFPNLKEIRVEGCPKLFKLPLDSNSAKGRKVVIKGEENWWKKLQWEDQDTQ
NAFLSCFKPAVNQRSWCEILN
>PB53318739-RA
MGNVIGIEFSCDAIFSRCLKSTLNKAAYISQLEYNLSALQAQLQKLIESKNDLMARVANA
EQQQMRRLNKVQGWLSRVEAVETEVGELMSDSSQEVDKLCPGGCCSKNCKSSFEFGKRVA
KTLQLVNNLIAEGAFDAVAENVPRPAVDQRPCEPIVGLESTFDKVWRCLGEEQVGIIGLY
GMGGVGKTTLLTKINNKLRGVPNDFDVMIWVVVSKDLQIEKIQEKIGRRIDKASDILRIL
SKKKFLLLLDDIWERVDLTKVGVPFPDPENKSKIVFTTRFLEICGATKAHEFLKVECLGP
EDAWRLFRDNLRRDVLDNHPDIPELARSVAKEFAGLPLALITIGRAMVCKKTPQEWHHAI
QVLRRSSSEFPDYRIRKSELIDCWIGEGFFYQYNRSGSYNEGYYIIGILLHACLLEEEGG
DIGEKKSGEHVVKMHDVIRDMVLWIAYKIEKKENFLVHAGFGLTEAPEIQNWRNVKRMSL
MKNKIENLSETPTCPHLLSLFLSDNSLKMIAGISTLVSLEHLNLSSTAITHLPIELQKLV
LRMFDCGGSKIERLKSKVLFGGHQFLVKDLIGMKYLMVLTITLKSRQALQELFISQELQR
CTQSLFLRCFNDSKSFDILCLAGLRNLNKLYVAGCKHLEDFQMIVQRSSVNQLAHGFNRL
HTVKIGFCFKLRDLTWLVFAPSLKSIVVLSCCHMEQIIKGEKLSQLHHHPERKKSALAFP
NLKEIGVEGCPKLFKLPLDSNSAKGRKVVIKGEENWWNKLQWEDQDTQNAFSSCFKPAVN
QRSWSEILN
>PB53318755-RA
MASSRINFAEVYSFFNDESRLGDVLQTFEPNSKENSRKYWLSVNDYLPSIPNWVHKHQPS
INAMPSVTRQSDEHDDHDDIPNPIPEQRHDTFEDEVGHDTFEDEVAVDDHQQQTDNSDDA
RDSESRTKQFNDYVRRRLDKIDRNVYEIKSELKDFKETVVGFIDTFSKRPNKDSPTARSY
AAPDDYGVYTDVDNENLSTPTSLYSFYGDVSGESVQVFTEVPPGVSKFGHAYIPSYVYNS
PYMIPPVKRGQNVQPLPQPQIMEHAIDMSASVDVNPLRGLEDSSLFAEFDRWFTGDSRVR
RRVQHPRSFFQIILNISSMGWLGDEHIHEYIRLISEKQRQYPNALLQRVTHTDTFFWLKE
CKVICIIESATSTSSVSIAGVIACLQLLDKITCDGAFFNRCLDCFLGKAAYIRNLQDNLD
ALDTELENLIAKKNDVMRRVVDAERQQMRRLDGVQRWVSRVEVVKTGADELMRHSSQEID
KLCVGGYCSKNCRSSYKFGKQVAKKLQDVKTLIGEGVFEAVATEVVAERAPEPVADKRPT
EPTIVGLQSQLEQVWRCLVEESVGIIGLYGMGGVGKTTLLTRINNKFLESPTNFDCVIWV
VVSKDLRLEKIQEDIGKKIGLSDDSWKNKSFEEKAVDILRRLGEKRFVLLLDDLWERVDL
TEVGVPLPSPQNTTSKVVFTTRFIDVCGSMESHRKFKVACLSEEDAWELFREKVGQETLE
SDHEIVELAQTVAKECGGLPLALITIGRAMAYRKKAEQWRRAIKELRRSASEFAGLGKEV
YPLLKFSYDSLQNDTIRSCFLYCCLYPEDYGILKWDLIDCWIGEGFLGESDRFGAENQGY
DILDTLVRACLLEEVEDDEVKMHDVIRDMAIWITSEIEKEKRNFLVCAGAGLEEAPDVKE
WENVRRLSLMQNQIETLFGVPTCPHLITLFIDFNRELKTIADGFFRCMPSLKVLKMSNCG
KP
>PB53318760-RA
MGGVGKTTLLTRINNKFLESQNNFDCVIWVVVSKDLRLEKIQEDIGKKIGLSDDSWKNKS
FEEKAVDILRRLGEKRFVLLLDDLWKRVDLTEVGVPLPGPQNTTSKVVFTTRSINVCGSM
EAHRTFQVACLSEEDAWELFREKVGQETLESHHDIVELAQTVARECGGLPLALKTIGRAM
AYRKTAKEWRHAIEVLRRSASELAGLGEKVYSILKFSYDSLRNDTIRSCFLYCCLYPEDY
VIPKWDLIDCWIGEGFGAENQGYYIVGTLVRACLLEEVEDDEVKMHDVVRDMAIWITCEI
EKEKRNFLVRAGAGLKEAPDVKGSENVRRLSLMQNQIKTLSEVPACPHLHTLFLASNMEL
PAGMSELGSSLELLDISLIRIQELPEELKLLINLKCLNLRWTHLLNKIPRQLISNYSRLR
VLRMFATGCIRFDEAPEDSVLFGGGEVLIQELVGLKYLEVLELTLGSYHALQILLSSNKL
KSCIRSLFLQLAGDTASIIDATAFAGLNHLNELYIFKGIELEELKIDYTEIDLTFLVFAP
NLKSLSIVKCNAMEEIISVGKFAETPEMMGHISPFENLQMLDLQGLPHLKSVFWKPLPFT
HLKEMEVLGCDQLKKLPLDSNSAKERKFVIRGDTQWWNRLQWEDEATQIAFRSCFQSLND
F
>PB53318762-RA
MCSIFQITCDGALFNRCLDCFLGKAAYIRNLQDNLVALETELGNLIAIKNDLMRRVDDDE
RKQMIRLERVQRWISRVDAVKTEADQFIGDRSQEIEKLCVGGYCSKNCRSSYKFGKQVAK
KLQDVKTLIAEGVFEAVATEAVPERAPEPVADKRPIEPTIVGLQSQLEQVWRCLVEEPVG
IIGLYGMGGVGKTTLLTRINNKFLESQNNFDCVIWVVVSKDLRVEKIQEDIGKKIGLSDD
SWKNKSFEEKAVDILRRLGEKRFVLLLDDIWERVDLTEVGIPLPSPQNTTSKVVFTTRFI
DVCGSMESHRKFKVACLSEEDAWELFREKVGQETLESDHEIVELAQTVAKEFGAENRGYD
ILDTLVRACLLEEVEDDKVKMHDVIRDMALWIACEIEKEKRNFLVCAGAGLKESPDVKGW
ENVRRLSLMQNQIKTLSEVPTCPHLHTLFLASNMELEMIADGFFQFMPSLKVLKMSRCGQ
FEGFQLPIGMSELGSSLELLDISYTTITELPEELKLLVNLKCLNLSWTSRLNKIPRQLIS
NSSRLQVLELTLGSYHALQMLLSSNKLKSCIRSLYLHLTGDTALIIDATAFADLKHLNEL
YISEGIELEELKIDYMEIVQKRREPFVFRSLHRVTMEVCFELKDVTFLVFAPNLKSLSLW
NCHAMEEIISVGKFAETPEMMGHIRPFENLQTLDLSDLPALKSIYWKPLPFTHLKEMEVS
GCDQLEKLPLDSNSAKERKFVIRGEEDWWNRLQWEDESTQIAFRSCFQPRS
>PB53318763-RA
MIRLERVQRWISRVDAVKTEADQFIGDRSQEIEKLCVGGYCSKNCRSSYKFGKQVAKKLQ
DVKTLIAEGVFEAVATEVVAERAPEPVADKRPIEPTIVGLQSQLEQVWRCLVEESVGIIG
LYGMGGFLESQNNFDCVIWVVVSKDLRLEKIQEDIGKKIGLSDDSWKNKSFEEKAVDILR
RLGEKRFVLLLDDLWERVDLTKVGVPLPSAQNTTSKVVFTTRSIGVCGSMRASENVGEET
IESDHEIVELAQTVAKECGGLPLALITIGRAMAYRKKAEHWRRAIEELRRSASEFAGLGK
EVYPLLKFSYDSLQNETIRSCFLYCCLYPEDYGILKWDLIDCWIGEGFLGESDRFGAENQ
GYDILDTLVRACLLEEVEGDMALWITCEIEKEKRNFLVCAGEGLKEAPDVKRWENVRRLV
PTCPHLLTLFLDFNENLNMIAVLKMSNCVNLTLKLPLGMSKLGSLELLDVSHTGIRELPE
ELKLLVNLKCLTLRWTFELNKIPRQLISNSSRLRVLRMLGTGLLNFHQASEDSVLFGGGE
VLIQELLGLKYLEVLELTLGSYHALQILLSSNKLKSCIRSLFLQLAGDATSIVDATAFTD
LNHLNELYINKGFELEELKIDYTEIVRKRREPFVFRSLHHVTIWRCAKLKDSTFLVFAPN
LKSLVLRNCHAMEEIISVGKFSEVPEMMRHMSPFENLQRLHVEDLPDLKSIHWKPLPFTH
LKEMGVRACDQLEKLPLDSSSAKEHKFVIRGEADWWNRLQWEDEATQIAFRSCFQPYS
>PB53318765-RA
MCSIFQITCDGALVNRCLDCFLGKTVYIRNLQDNLDALDTELRKLIAAENDVMTRVVNAE
RQQMRRLDRVQEWVSRAEAVKTEADELIRHGSQETDKLCVGGYCSKNCMSSYKFGKQVAK
KLRDVRTLISEGVFEVVADRAPEPVADERPTERTVVGLQSQLEEVWGCLLVEESEGIIGL
YGMGGVGKTTLLTHINNKFRESPINFDCVIWVVVSKDLRLEKIQEDIGKKIGLFDGSWKS
KSVEEKAVDIFRSLREKRFVLLLDDIWERVDLTKVGVPLPGPKNTTSKVVFTTRFIDVCG
SMEADRKFPVACLSEKDAWELFREKVGEETLKTDHDIAELAQIVAKECGGLPLALITIGR
AMAYRKKAEQWRRAIEELRRSASEFASLGKENDTIRSCFLYCCLYPEDYGILKWDLIDCW
IGEEFLGESDRFGAENRGYDILDTLVRACLLEEVEDDKVKMHDVIRDMALWITCEIEKEK
RNFLVCAGAGLKEAPDVKGWENVRRLSLMQNQIETLSEVPTCPHLLTLFLDFNKELGMIA
DGFFRCMPSLKVLKMSNSGKPWKGLELPSGMSKLGSLQLLDISHTLIKELPEELKLLVNL
KCLNLRRTIWLNKISWQLISNFSRLRVLRMFATGYGCFHEAPEESVLFGGGEVLIQELLG
LKYLEVLELTLGSYHALQILLSSNKLKSFIRSLYLQLTRDTASIIDAAAFADLKHLNELR
IDSATKLEELKIDYTEIVQKRREPFVFRSLHRVSIEQCHKLKDLTFLVFAPNLKSLSIVN
CNAMEEIISVGKFAETPEMMGHISPFENLQMLDLLGLPHLKSIFWKPLPFTHLKEISVGY
CRNLKKLPLDSNSAKERKFVIRGEEDWWNRLQWEDEATQIAFRSCFQHWQRIQLHQFQSK
Y
>PB53318775-RA
TCDGAFFNRCLDCFLGKVANTSKLQDNLVALETELGKLIAAKNDVMMRVVNAERQQLRTL
DQVQVWLSRVEAVKTEADELIRHGSQEIDKLCVGGYCSKHCASSYKFGKQVAKKLRDVQT
LIGEGVFSAVATEVVPERAPEPVADERPTEPTIVGLQSQLEQVWRCLVEESVGIIGLYGM
GGVGKTTLLTHINNKFLESPTSFDCVIWAVVSKDLQLEKIQEDIGKKIGLVDDSWKSKSV
EEKALDIFRSLREKRIVLLLDDIWERVDLTKVGIPLSGPKNTTSKVVFTTRFVDVCGSME
ADKKFQVACLSEEHAWELFRKKVGEETLESDHDIVELAQTVAKECGGLPLALITIGRAMA
CKRTAEEWTHAVEVLRRSASEFAGLGKEVYPLLKFSYDSLQNETIKSCFLYCCLYPEDYG
ILKWDLIDCWIGEGFLEESDRFGAENQGYYIVGTLVHACLLEEIEDDKVKMHDVVRDMAL
WIACEIEKEKRNFLVCAGAGVGAVPDVEGWENVRRLSLMQNQIEILSEVPTCPHLLTLFL
DFNYKLEMITDGFFQCMPSLKVLKMSNCGHVKVLKLPFGMSKLELKLLVNLKCLNLRWTH
MLNKIPRQLISNSSWLRVLRMFAIGFENSEEPSEDSVLIGGGEVLVHELLGLKYLEVLEL
TLRSYHALQFFLSSNKLKSCIRSLFLIKLGDTKSIHATAFADLKHLNELCIRSAVELEEL
KVDYTEIAPKRSEPFVFRSLHRVTMERCHKLKDLTFLVFAPSLKSLSLYGCNAMEEIISV
GKFDETPEVMGHISPFGNLQTLYLTDLPELKSIYWKPLPFTHLKEMTVHGCNQLKKLPLD
SNNATERKFVIRGYTH
>PB53318782-RA
MGNICSITVSCDAIFSRCLDCTVTRAAYISELQANIDALRTERQRLIEARNDVLRKVAAA
EQQRMRRLNKVQGWLSRVEAVEADADKLIRDSPQEIEKLCLGGYCSKNFKSSYNFGKKVA
KTLSDVATSLGEGAFEVVAERVLASVAVEKPTDPTVVGLESTLQKVWRCIVEDPAVIIGI
YGMGGVGKTTLLTHINNKFLEGPNTFDCVIWVVVSKDLRVEYIQEVIAKQMGFFDDSWRA
KSVEEKALEIFNSLSEKKFVLLLDDVWERVDLTKVGVPLPRPKNMASKVVFTTRSEEVCG
FMEAHRKFKMVCLSDNDSWDLFQQKVGKEILNSHPDILELAQTVARECGGLPLALITIGR
AMACKKTPEEWRYAIQLLSSSASEFPGLGEGVYPLLKFSYDSLPNDTIRSCLLYCSLYPE
DYCISKENLIDCWIGEGFLNESDRFGEQNQGYFILGILLHACLLEEGGDGEVKMHDVIRD
MSLWIACDLKEKENFLVYAGVGLTKAPDVREWENVRRLSLMQNEITNLTEIPTCPHLLTL
FLDNNESLKIPNDFFQYMHSLKVLNLSRIKLKSFPLGISKLVSLQQLDLSYSSIKELPRE
LYALVNLKCLNLEHAEELITIPQQVISNFSRLHVLRMYGTVSLNFLESLKDSILFGGEEV
LAEELLGLESLEALTFTLRSVRALQLILISHKLRSCTQALFLQSFNDSTSLDVSPLADLK
HLYRLRVFGCRKLEELKMDYKGLVQATRQPCVFHGLHTVHIEVCLTLKDLTFLVFAPNLK
YVEILNCPAMEEIISAGKFADVPEVMGNLNPFAKLHYLGLVNLPNLRSIYWKPLSLPQLK
EMKVDGCFGLKKLPLKCNSAQEQTIVVHGDKTWWINLKWEDEATQDAFRPCFKSLYPAGA
RWNELLNRNYM
>PB53318783-RA
MGNVLGIQISCDALFNGCTNCTRRNAAYVSQLEDNLANLQTQLQKLIEAKDDAMTRVANA
EQHQMRRLNQVQGWLSRVESVEAEVGELIRHSTQEIDKLCLGGYCSKNCQSGYNFGKKVS
KKLQLMDTLMGEGAFDVVAEKVPQPAVDERPLEPTIVGLDSTFDKVWRCLIQEQVGIIGL
YGMGGVGKTTLLTQINNKFLDAPNNFDVVIWVVVSKDMQLESVQEKIGERIGFLENRSLE
EKASGIFKILSKKKFLLLLDDIWERIDLAKLGVPFPAISKNASKIVFTTRLENVCGLMEA
QKKFKVECLGDNEAWELFLQKVGEETLGSHPDIPELAKTVAKECCGLPLALITTGRAMSG
KKTPEEWNYAIEMLRRSASEFPGMEKEVYPLLKFSYDSLSSDILRFCLLYCSLFPEDYHI
GKIELIECWIGEGFLNGYEGINGVHNKGYYIIGVLVQACLLEEVGSDYVKMHDVIRDMAL
WIACEVEKENENFLVSAGVELTKPPEVRKWEDRRKISLMRNKIVILSKPPACPRLLTLFL
GINRLDTISSDFFDFMPSLKVLNLSKNRSLSQLPSGVSKLVSLQYLNLSETSIKELPHEL
KALTKLKCLNLEYTRYLQKIPRQLLCSFSGLEVLRMLDCGYSRKIAEDSVQFGGSEILVE
ELITLEHLNVLSVTLKSFGALQRLLSCQQLHSSTRALELRRCEDSKSWNILSIADLKYLD
KLDFAYCTSLEVLRVNYAEVRTTREPYGFNSLQRVTIACCSRLREVTWLVFAPNLKIVHI
ESCYDMDEIISAWKLGEVPGLNPFAKLQYLRLQVLTKLKIIFRNALPFPNLLELFVSECP
NLKKLPLDINSAKEGKTVIRGDQHWWNELKWEDEATLNAFLPCFESI
>PB53318787-RA
MGNVLGIQISCDALFSGCMNCARRNAAYVSQLEENLASLQTQLQKLIEAKNDVVVRVANA
EQQQMRRLNKVQGWISRVGSVEAEVGELIRKSSEEIDKLCLGGYCSKNCQSSHKFGKKVS
KMLQVVDILMGEGAFDVVAEKPTIVGLESTLDKVWRCLEEVQVGIIGLYGMGGVGKTTLL
TQINNKFIDTPNDFDVVIWVVVSKDMQLERIQVKIGERIGSFGKKSLEEKASDIFKILSK
KKFLLLLDDVWERIDLVKVGVPFPTSENASKVVFTTRLVDVCSLMGAQKKFKVECLRDKE
AWELFLEKVGEEPLVSHPDIPMLAQAMAKECAGLPLALITIGRAMGSKNTPEEWRYAIEM
LRRSASEFPGMGKEVYPLLKFSYDSLSSDVLRSCLLYCSLFPEDYQISKIELIECWIGEG
FLNGFEGMGVYNQGYYVIGVLVQACLLEEVGTNFVKMHDVIRDMSLWIACEVEKEKENFL
VSTGVQLSIAPEVRKWRDRRRISLLRNKIVALSETPTCPHLVTLFLAINKLDTITSNFFD
FMPSLRVLNLSKNLSLKQLPSEISKLVSLQYLNLSETSIKELPNELKALTNLKCLNLEYA
CDLYRIPRQLISSFSDLRVLRMLDCGFTADPVPEDSVLFGGSEILVEELINLKHLDVLTV
SLRSFCALQKLWSSPKLQSSTKSLQLRECKDSKSLNISHLADLKHLDKLDFAYCSNLEEF
NYVELRTAREPYGFDSLQRVTIDCCKKLKEVTWLAFAPNLKFVHIERCYEMDEIISVWKL
GEVPGLNPFAKLQCLRLQDLSNLEKIYWNALSFPDLLELFVSECPKLKKLPLDINSARER
KIAIRGEQRWWNELKWEDQDTLRTFLPCFESI
>PB53318790-RA
MGNIFGIQISCDGAICFRCLDCALGKAAYISELEDNLDALLTELQKLIEAKNDVMTRVVN
AEQQQQLRRLNKVQGWLSRVEGAETEIGELITDSTQEIQKLCLGGYCSKNCKSSYEFGKK
VAKKLHLVVTLMGEGAFELVAEKVPLAAVDERPVEPTIVGLNSTLEKVWRCLGEERVGII
GLYGMGGVGKTTLLAQINNKFLDTPNDFDVVIWVVVSKDMQLERIQEKIGERIGLLENRS
LEERASGIFKILSKKKFLLLLDDVWERIDLTKVGIPFPSKNTSKVVFTTRLVDVCSLMGA
QKIFKVECLRDKEAWELFLDKVGEETLDSHLDIPKLAHTLAKECGGLPLALITTGLGCKK
SPEEWSYAIEILRRSASELPGMGKECWIGEGFLNGYEGAEVHNQGYYIIGILVHACLLEE
VGSDHVRMHDAIRDMTLWIACEFEKEKENVLVSAGAQLTAAPEVRKWEQRRRISLMRNKI
EELSDTPTCPHLLSLFPNINRLKTIASGFFDFMPSLTVLNLSNNGFLIKLPPGISKLVSL
QYLNLSKTSIRELPKELKALVNLKYLNLEHSRYLHTIPRQLICSFSMLRVLRMVNCGYSG
KIPLDSILFGGCESLVEELISLKHLNVLNIALKSFFALQRFLSSHELQNCTKSINLRYCD
DSKSVNIYSLADLKHLDKLDLIYCRNLEEFKLREVTWLVFAPNLKCIHIANCHFMQEIIS
ARKLGEVPELIGNLKPFAKLQYLHLRALPSLKSIYWNALPFPYLEEIDVYDCSELKMLPF
NSNSVKESKIIVRGKEQWGKQLKWEDEAALNAFSPHLEHRLKKLPLDSNSRKEHRLVNRE
RRQKSGGKSFDERI
>PB53318872-RA
MGEGVFEVVADKVPEPAVDERPTEPTVVGLQSQLEEVWRCLVEEPVGIVGLYGMGGFLGS
PTNFDLVIWVVVSKDLRLESIQEVIGEKIGLLNDAWKNRRIEQKALDIFRILKEKKFVVL
LDDIWQRVDLTKVGVPLPSSQTSASKVVFTTRSEEVCGLMEAHKNFKVEETLNCHPDILE
LAQTVAEKCRGLPLALITTGRAMACKKTPEEWSYAIQVLRTSSSQFPGLGNEVYPLLKFS
YDNLPNDTIRSCLLYCCLYPEDCLISKENLIDCWIGEGLLNERAEFRVQKEGYYIVGILV
HACLLEEVEEDDVKMHDACDAEKEKENYLVYAGAGLREAPDVIEWEKLRRLVPTCPHLLT
LFLNNNSMPSLKVLNLSHYMGLWVLPLGISKLVSLEHLDLSTSLISEIPEELKALVNLKC
LNLENTGRLLKIPLQLLSNFSRLHVLRMFGNGYFSCGDYPIESVLFGGGELLVEELLGLK
HLEVLSLTLGSSRALQSFLNSHKLRSCTQAMLLQDFEGSTSVDVPGLANLKQLKRLRISD
YYELVELKIDYAGEVQRYGFHSLQSFEVNFCSQVKDLTLLVLIPNLKFIEVTDCAAMEEI
TSVGEFAGNPNAFAKLQYLGIGNLPNLKSIYWKPLPFPCLKELTVSDCYELKKLPLDSNS
AKERKIVIRGAANWWRNLQWEDEATQNAFLSCFQSLA
>PB53318880-RA
MGSCISISISCDGAIFNRCLDCFLGEAAYVRNLQENVEALKYELERLIAIKGDVELRVDN
AEGRLMMTRLKEVQWWLLRVKAVTEEANELIRNGSQEIEKLCLGGYCSKNCKSSYKFGKQ
VAKKLRDVRTLMATGSFEVVAVRAAESVADERPIEPTVGMQSQLDKVWSCLVEEPVGIVG
LYGMGGVENVGEETLNGHPDILELSETVTKECGRLPLALIITGRAMACKKTPEEWRDAIK
VLQTSASEFPGLDNDVLRVLKFSYDSFPDDTTRSCLLYCCLFPEDYRIYKENLIDCWIGE
GFLKVTGKYEVQDKGHTILGNIVHACLLEEEGDDVVKMHDVIRDMTLWIARDTEKTEDTE
KQEENYWVDGGLTKPPNVREWENARRLSLMETQIRTLSAVPTCLHLHEELEMITSDFFKS
MPRLKVLNLSGGTAIRELPKELNALENLKCLNLEQTHFLITIPRQLISSFSSLIVLRIGG
DLLVEALRGLEHLEVLSLTLNNFQDLQCVLKSKELRRCTQALYLYSFKSSEPLDVSALAG
LKHLNRLWIHECEELEELEMARQPFDFWSLKKIQIYGCHRLKDLTFLLFAPNLKSIEVSS
CFAMEEIISEAKFADVPEVMANLKPFAQLYSRRLGGLTVLKSIYKRPLPFPCLRDLTVNS
CDELRKLPLDSNSAKERKIVIRGYRKWWEQLKWVDQDTKNAFRPCFRSIN
>PB53318887-RA
MGNIFQITCNGALFNRCLDCFLGKAAYIKNLKQNLADLETELGKLIDAKEDVMRRVNTAE
RHPMMKRLNKVQGWLSRVEAAKSDGDKLITCGSQEIKKLCLGGYCSKNCKSSYEFGKQVA
RKLGDVKTLMAEDAFEAVAEEVPQPAVDERPTEPTVVGLQSQFEQVCNCLEEESARIVGL
YGMGGVASKDLRLENIQETIGEQIVGVPLSGPQNNASKVVFTTRSEEVCGLMGAHTRFKV
ACLSNIDAWELFRQNVGEETMNSHPDILQLAQTAARECGGLPLALITIGRAMACKKTPEE
WSYAIEVLRTSSSQFPGLGNERLLTERDRTGEQKEGYHILGILLHACLLEEGGDGEVKMH
DVIRDMALWIACDIEREKENFFVYAGVGLVEAPDVRGWEKARRLSLMQNQIRNLSEIPTC
PHLLTLLLNENNLRKIHNDFFQFMPSLKVLNLSHCELTKLPVGISELVSLQHLDLSESDI
EELPGELKALVNLKCLDLEYTRNLITIPRQLISNLSRLHVLRMFGASHKAIKEASENSIL
IGGGELIVEELLGLKHLEVISLTLRNSHGLQSFLRSWKLRRCTRALSLQCFNDSTLLEVS
ALAYLKQLNRLQIANSVILEELKMDYAEEVQQFAFRSLNMVEICNCIKLKDLTFLVFAPN
LKSIKVGICHAMEEIASEGKFAEVPEVMANLNPFEKLQNLEVAGARNLKSIYWKPLPFPH
LKAMSFLHCKKLKKLPLDSNSAKERKIVISGERNWREQLQWEDEATRNAFLRCFRDV
>PB53318893-RA
MGNVLQITCDGAIFNRCLDCCLGKAAYIRNLQDNAVDLENELAILIAKKNDVMRRVVDAE
RQQMRRLDQVQVWLSRVEDVKAEADKLIRHRSQEIEKLCLGGYCSTNCKSSYKFGKQVAK
QLRDVNNLMAGGAFERVAEKIPQPVVDERPTEPTVVGQQSQLEQVWKCLVEGSAGIIGLY
GMGGVGKTTLLTHINNRFRGSSTDFDFVIWVVVSKDVQPDKIQESIGEKIGLLNDTWKNR
RIEQKAQDIFRILKEKKFVLLLDDIWQRVDLTKMGIPLASPQKRSGSKVVFTTRSEEVCG
LMEAHQKFKVACLSHNDAWELFQQKVGEETLNWHPDILELARTVAKECGGLPLALITIGR
AMACKKTPEEWKYAIDVLRSSSSRFPDLRNEVYPLLKFSYDYLPNDTIRSCLLYCSLYPE
DCLISKENLIDCWIGDGFLNESVKFGVQKEGYHIVGILVHACLLEEVGDDDVKMHDVIRD
MALWIACDIEKEKENYLVYAGAGLTEVPDVREWEKVRRLSLMENQIKVILGMPRCPHLLT
LFLNNNVKLRISDGFLQYMSSLKVLSLSHNEVLLELPSDISRLVSLELLDLSNSRIRELP
EELAALVNLKCLNLEYTFDLAKIPWNLISNFSMLHVLRMFGNAIRSCSFDGDELMVKELL
GLKHLEVLSFTLRSSHALKSFLTSHQLRSCTQALLLHCFKDSLLDVSGLADLKQLNRLRI
ADCPELVELKIDYKGEAQQFCFQSLRVVVIDLCTGLKDLTFLVFASNLKSIEVRSCFAME
DIISVGKLADFPEVMANLNPFAKLQYLQLAGLPNLRSIYWKPLPFSHLKEMSVFNCDKLK
KLPLDSNTAKECKLVICGEPDWWKELEWEDKATQDAFLPCFKSF
>PB53318900-RA
MGNIFQITCDGALFNRCLDCFLGKAAYIKNLKQNLADLETELGKLIEAKEDVMRRVNTAE
RHPMMKRLNKVQGWLSRVEAAKSDGDKLITCGSREIKKLCLGGYCSKNCKSSYEFGKQVA
RKLGDVKTLMAEEAFEAVAEEVPQPAVDERPTEPTVVGLQSQFEQVCNCLEEESARIVGL
YGMGGVGKTTLLTHIHNKFIQSPTNFNYVIWVVASKDLRLENIQETIGEQIGLLNDTWKN
KRIEQKAQDIFRILKEKKFLLLLDDLWQRVDLTKVGVPLPGPQNNASKVVFTTRSEEVCG
LMGAHTRFKVACLSNIDAWELFRQNVGAETMNSHPDILQLAQTAARECGGLPLALITIGR
AMACKKTPEEWSYAIEVLRTSSSQFPGLGNEVYPLLKFSYDSLPSDTIRSCLLYCSLYPE
DYCISKEKLIDCWIGERLLTERDRTGEQKEGYHILGILLHACLLEEGGDGEVRMHDVIRD
MALWIACDIEREKENFFVYAGVGLVEAPDVRGWEKARRLSLMQNQIRNLSEIPICPHLLT
LLLNENNLRKIHNDFFQFMPSLKVLNLSQCELTKLPVGISELVSLQHLDLSESDIEELPG
ELKALVNLKCLDLEYTRNLITIPRQLISNLSRLHVLRMFGASHKAIEEASENNILFGGGE
LIVEELLGLKHLEVISFTLRNSHGLQSFLRSWKLRSCTRALLLQCFNDSTLLEVSALADL
KQLNRLQIANSVILEELKMDYAEEVQQFAFRSLNMVEICNCIKLKDLTFLVFAPNLKSIK
VGICHAMEEIASEGKFAEVPEVMANLNPFEKLQNLEVAGARNLKSIYWKPLPFPHLKAMS
FLHCKKLKKLPLDSNSAKERKIVISGERNWREQLQWEDEATRNAFLRCFRDV
>PB53318907-RA
KGNILQISISCDGAIFNRCLDCFLGKAAYIRNLQENVIALETELVKLIEAKNDVMARVVN
AERQPMMTRLNKVQGWLSRVDAVKAEADELIRHGSQEIEKLCLGGYCSKNCHSSYKLGKQ
VAKKLRDVGTLMAEGAFEVVAERAPESVADERPIEPTVVGLQSQLEQVWRCLEEKSVGIV
GLYGMGGVGKTTLLTQINNKFLESPTNFNYVIWVVVSKDLRLENLQETIGEKIGLLNGGW
KNRRIEQKALDIFRILKEKKFVLLLDDLWQRVDLTKVGVPLPGPQNNASKVVFTTRSEEV
CGLMEAHKKFKVACLSDIDAWELFRQKVGEEALHSRPDIVELAHTVAKECGGLPLALITT
GRAMACKKTPEEWTYAIEVLRTSSSQFPGLGNEVYPLLKFSYDSLPSDTIRSCLLYCSLY
PEDYCISKEKLIDCWIGEGFLTERDRFVEQNQGYHILGILLHACLLEEGGDGKVKMHDVI
RDMALWIVCDIEKEKENFLVYAGVGLTEAPEVKGWENVRRISLMDNQITNLSEVATCRHL
LTLFLNQNKLQMIHNDFFRFMPSLKVLNLSHAELTELPVGISDLVSLQHLDLSESDISEL
PGELKALVNLKCLNLEWTRNLITIPRQLISNLSRLHVLRMFGASHNAFDGASEDSILFGG
GALIVEELLGLKYLEVISFTLRSSHGLQSVLSSHKLRCCTRALLLQCFNDSTSLEVSALA
DLKQLNRLRIAECKKLEELKMDYTGEVQQFVFHSLKKVEIVNSYKLKDLTFLVFAPNLES
IEVLGCVAMEEMVSVGKFAAVPEVTANLNPFAKLQYLDLVGAINLKSIYWMPLSFPLLKY
LRAMNCHKLKKLPFDSNSARERNIVISGYTKWWDQLEWVDEATRNAFLPCFKTLD
>PB53318952-RA
MGKTTLSTQINNKFVDVRDDFDVVIWAVVKLGLVDDLWARKGLEEKTMNIFGILSKKEFV
LFPVPNPKRMSKVLFTTRFVEVCGHKEAHEMFRMECLRHEEAWKLFQMKVGKETIDDHSD
IPKLVEIVTNECGGLPLALVTTARAMAYKKTMLFLILWSIFGIFYGAHNERYYNIGVLRK
EEDGEGSVKLHDVIRDMALWIAYELAEEEENFWFMQEGTRRVSLKENKIGDLWETPTSPQ
LLTLFLNINPLSMISGDLFQFKPCLKVLNLSNSPCLEKLPSRISRLVSLQHLDLSSSGIL
ELPKELGFLGNLACLN
>PB53319000-RA
MEELDRVLRELESKKKDIEATLSRTEREQGKEPSNEVSDWLKNVQRINTKAESFKQEVEK
GNCFSRACLGKDVEKKIEEVKEYIQKGCAFTSYVSDAPSTSGMTLSTTSNLVGERTGKIV
EEIWEDLMGDKVSKIGVWGMGGIGKTTIMSHINNKLQEKPNKFNDVIWVTVSQPLDLFKL
QTEIATALKQSLPENEDKVRRAGRLLGMLKAKEKFVLILDDMWEAFPLEEVGIPEPSEEN
RCKLVITTRSHRVCRSMKCKQVAVELLSKQEAFNLFIDGVGSSILQVPALNKEIINEVVE
ECGCLPLAIVTVAASMSGEEEIYEWQNALNELRGRLRSLNDVDTKVFGRLEFSYHRLKDE
KLQQCFLYCALYPEDFAIPKDELIDYWIAEGFIEEVKDVQAKYDRGHTILNRLVNCCLLE
SAKDGSCVKMHDLIRDMVLRITSESPLFMVKAGLRLLKFPGEQEWEENLERVSLMRNNIE
EIPSKMSPHCEILSTLLLQRNKNLQRIPECFFVHMHGLKVLNLSHTNIEVLPSSVSDLTN
LRSLLLRWCGRLKRVPSLAKLLALQYLNLDETGIKEVPEGMEMLENLTHLYLYSWLLKKF
PAGILPRLRNLYKMKLSFGNEALRETVEEAASLSDGLDCFEGFFSKLKDFNIYVKSTDGR
GSKNYCLALSAHGMGGYLPTHLEVDKSVFLYGCKICEREEPIVLPQDVQRLQMFAVDEVT
SFNDVFPREQGLVNIGKFSHDLKVLRFANCRNLKNLFSLRLLPALQNLEVLKVYNCDSIE
EIVAVEDEETEKELATNTIINTVTLPRLKKLGFYYLPEFKSFCSNNGVLVCNSLQEIEVR
RCPKLKRLSLSLPLLDNGQPSPPHALEVIRIKKELWESLEWDQANAKDVLNPYCQFVER
>PB53319001-RA
MEELDRVLRELESKKKDIEATLSRAEREQGKKPSNEVSDWLKNVQRINTKAESFKQEVEK
GNCFSRACLGKDVEKKIEEVKEYIQKGCAFTSYVSDAPSTSGMTLSTRSNLVGERTGKIV
EEIWEDLVGDKVSKIGVCGMGGIGKTTIMSHINNKLQEKPNKFNDVIWVTVSQPLDLFKL
QTEIATALKQSLSENEDKVRRAGRLLGMLKAKEKFVLILDDMWEAFPLEEVGIPEPSEEN
GCKLVITTRSHRVCRSMKCKQVAVELLSKQEAFNLFIDGVGSNILQVPALNKEIINEVVE
ECGCLPLAIVTVAASMSGEEEIYEWQNALNELRGRLRSLNDVDTKVFGRLEFSYHRLKDE
KLQQCFLYCALYPEDFAIPKDELIDYWIAEGFIEEVKDVQANCCLLESAKDGSCVKMHDL
IRDMVLRITSESPLFMVKAGLRLLKFPGEQEWEENLERVSLMENDFEEIPSKMSPHCEIL
STLLLQRNENLQRIPECFFVHMHGLKVLNLSNTNIEVLPSSVSDLTNLRSLLLGMCRRLK
RVPSLAKLLALQYLDLKETSIEEVPEGMEMLKNLSHLYLYSRWLKKFSTGILPRLHNLYK
LKLSFGDEALRETVEEAASLSDGLDYFEGYFSKLKDFNIYVKSKDGRGSKNYCLWLSAYP
MPPSMMADFEVDKSVRLFACKICEREETIVLPKDGQRLQMFAVSDVASLNDVLPREQGLV
NIGKFSHDLKVLRFDSCNNLKNLFSLRLLPALQNLEVLKVEGCDSIEEIVAVEDEETEKE
LATNTIITLPRLKKLRFSYLSEFKSFCSNNGVLVCNSLQQIKVYGCPKLKRLSLSLPLLD
NGQPSPPPALEVIETEKELWESLEWDQANAKDVLNPYCKFFRSSNVSAICSIFAGRVAMA
KSWFQNESLN
>PB53319002-RA
MGTILEFFKCVGPPIRQYVRRHRKLSEIMRNLERALQELNSKKADIEATLKAECDLGNKQ
PSNEVNDWWENVERINNEAHSIEEEVKKGKYFSRARLGKHAEEKIQEVKEYYQKGCSFPS
LVIDEPPSRGLTLTTATLAGEKTKKVVERIWEDLMGDKVTKIGVWGMGGIGKTTIMKEIN
NRLQKETNKFNIVIWVTVSQPLDLIKLQTEIATALKQSLPENEDKVRRAGRLSEMLKAKA
KFVLILDDMWEAFPLEEVGIPEPNEENGCKLVITTRSHRVCRSMKCKQVAVELLSKQEAF
NLFIDGVGSSILQVPAMNKEIINEVVEECGCLPLAIVTVAASMSGEEEIYEWQNALNELR
GRLRSLNDVDTKVFGRLEFSYHRLKDEKLQQCFLYCALYPEDFAIPKDELIDHWIAEGFI
EEVKDVQVKYNRGHTILNRLVNCCLLESAEDGSCVKMHDVIRDMALRITSESPLFMVKAR
ERLREFPGEQEWKANLERVSLMENDFEEIPSNMSPHCDILSTLLLQCNEHLQRIPECFFV
HMHGLKVLNLSRTNIEVLPSSVSDLMNLRSLLLRWCENLERVPSLAKLLALQYLDLEVTS
IEEVPEGMEMLENLSHLYLSSPPLKKFPTGILPRLRNLYKLKLSFGNEGLRETVEEAARL
SDRLDTFEGHFSTLKDFNIYVKSTNGRGSKNYCLLLSTYGMGGFLITDLKVDKSVFLEGC
KICEREEPIVLPEDVQCLDMYWVDDVASLNDVLPREQGLVNIGKFSHDLKVLSFGRCPNL
KSLFSLRLLPALQNLEDLEVIECDSIEEIVAVEDEETEKELATNTIITLPRLKKLRFSNL
LEFKSFCSDNGVLVCNSLQEIEVRGCPKLKRLSLSLPLLDNGQPSPPPALKVIEIKKELW
ESLEWDQPNAKDVLNPYCKFVVL
>PB53319004-RA
MRNVVVAKGQFYRDMALRIKSKSPLFMVKAGLRLLKFPGEQEWEENLERVSLMDNHIEEI
PSNMSPHCEILSTLLLQRNGYLQRIPECFFMHMRGLKVLNLSHTNIEVLPSSVSNLTNLR
SLLLRWCRRLKRVPSVTKLLALQYLDLERTWIEEVPEGMEMLENLSHLYLSSPPLKKFPT
GILPRLRNLYKLKLSFGNEALRETVEEAARLSDGLDSFEGHFSELKDFNIYVKSTDGRGS
KNYCLLLSAYRMGAFMITGLELPKSVILNNYKICRGEEPIVLPEDVQFLRMFEDLPMDFI
GTILAFCKCVGPPICQYVRRHRKLSEIMRNLERALQELNSKKEDIEATLKAECDLGNKQP
SNEVNDWLENVERINNEAHSIEEEVKKGKYFSRARLGKHAEEKIQEVKEYHQKACSFTSL
VIAPPPTGGLTLTTATLAGEKTKKVVERIWEDLMGDKVTKIGVWGMGGIGKTTIMKEINN
RLQKETNKFNVVIWVTVSQPLDLIKLQTEIATALKQSLPENEDKVRRAGRLSEMLKAKAK
FVLILDDMWEAFPLEEVGIPEPSEENGCKLVITTRSLGVSRSMDCKEIGVELLSQEEALN
LFLDKVRISTSQIPNLDKEIINSVVEECDGLPLAIVTVASCMRGVDEIHEWRNALNELRG
LVRSRNGVNADVLGRLEFSYHRLKDDKVQQCFLYCALYPEDFAIPKEELIDYWIAEGFIE
EVKDVQAKYDRGHTILNRLVNCCLLERAEDGGCVKMHDLIRDMALRIKSKSPLFMVKAGL
RLLKFPGEQEWEENLERVSLMDNHIEEIPSNMSPHCEILSTLLLQRNGYLQRIPECFFMH
MRGLKVLNLSHTNIEVLPSSVSNLTNLRSLLLRWCRRLKRVPSVTKLLALQYLDLERTWI
EEVPEGMEMLENLSHLYLSSPPLKKFPTGILPRLRNLYKLKLSFGNEALRETVEEAARLS
DRLDTFEGIFSTLNDFNIYVKSTDGRGLKNYCLLLSAYWMGGFLITDLEVHKSIFLIDCK
ICEREETIALPEDVQFLQMFEVSDVASLNDVLPREQGLVNIGKFSHDLKVLRFDSCNNLK
NLFSLRLLPALQNLEVLKVEGCDSIEEIVAVEDEETEKELATNTIITLPRLKKLRFSNLL
EFKKFLQ
>PB53319005-RA
MDFIGTILEFFKCAGPPIHQYVRRHRKLSEIMRNLERALQELNSKKGDIEATLKVECDLG
KKQPSNEVNDWLKNVERINNEAQSIEEEVKKGKYFSRARLGKHAEEKIQEVKEYHQKGRS
FTSLVIDAPPSRGLTLTMATLAGEKTKKVVEEIWEDLMGDKVTKIGVWGMGGIGKTTIMK
EINNRLQKETNKFNVVIWVTVSQPLDLIKLQTEIATALKQSLLENEDKVRRAGELLGMLK
AKEKFVLILDDMWEAFRLEEVGIPEPSEENGCKLVVTTRSVGICRSMGCKEVRVQPLSNE
EALNLFLDKVGSSTLQIPTLDKKIINSVVEECAGLPLAIVTVAGCMRGVDEIHEWRNALN
ELRGGVRSLNGVDTEVFGRLEFSYHRLKHEKVQQCFLYCALYPEDFAIPKDELIDYWIAE
GFIEEVKDVQAKYDRGHTILNRLVNCCLLESAKDGRCVKMHDLIRDMALSITSESPLFMV
KAGLRLQEFPGEQEWKANLERVSLMMNDIEEIPSYMSPHCDILSTLLLQANGNLWTIPEC
FFVHMHGLKVLNLSRTNIKVLPSSVSDLMNLRSLLLRWCENLERVPSLAKLLALQYLDLE
ATGIEEVPEGMEMLENLSHLYLSSPRLKKFPTGILPRLRNLYKLKLSFGNEALRETVEEA
ARLSDRLDTFEGIFSTLNDFNIYVKSTDGRGLKNYCLLLSAYWMGGFLITDLEVHKSIFL
IDCKICEREETIALPEDVQFLQMFEVSDVASLNDVLPREQGLVNIGKFSHDLNVLRFDSC
KNLKNLFSLRLLPALQNLEVLEVEDCYSIEEIVAVEDEETEKELATNTIINIVTLPRLKK
FYLWGLREFKSFCSNNGVLVCNSLQEIEVHRCPKLKRLSLSLPLLDNGQPSPPPTLEVIK
IEKELWESLEWDQPNAKDVLNPYCKFVAIWNINKQQLISGRVAMAKSGFQNESLN
>PB53319095-RA
MGNLISTFLPADLFDRTSNCVGEQAKYVWGLEKTLRVLETELHKLTRARDDLKTKVEVEE
QRPRTRRTNQVAGWLEDVQKLETEFTELERVRAQEMDRLCLGGLCSKNFASSYNYGTQVV
ELTDRVINLKKDEEKIEVVVEKAPDGAAIELPLDHTVVGQELLLGQVWRCITDQEKNRGI
IGLYGIGGVGKTTLLKQVNNNFRHQQHNFDVVIWAAASTLQDDIGKRIGFSEDQSWEKKS
PQDKAVDIGSILSRRKFVLLLDDIWKPIDLTQLGVPLQKLNDGSKVVLTTRSAGVCDQMD
AEKVEVYSLAHDKAWELFQEMVDRSTLDSHTSIRELAETLARECGGLPLALKTVGRAMKS
QRKVGDWKRAIHKMRTSASKFSGMKEEVFSRLKFSYDSLSTDELRSCLLYCCLYPEDYEI
PKRQLIDYWISEGFVCDFDDGCDFIDDLLQACLLEEEGDDHVKMHDMIREMSLWIACTVD
KEEQNFLVRAGVKLTEAPKVEEWEGAKRISLMKTRIQSLSEIPTCPRLVTLLLDGNWIEE
ITDGFFQSMSSLRVLSLRINISLSKLPSGISNLVSLHHLDLSRTNITGLPQELKALEKLR
YLNLDYAFNLSIIPHQLISGFSKLEVLRLRGCGLWSKKEEEEGNVLCDDAEPLMKELLGL
KHLNVLSWSFGSSLAVQKFLKYPKLVSITQSVGVYQCRSPPFNVFHLAYMENLQELELEY
CNLEEMKIDSTDEVKKLFQSGFRSLNTVHVFYCQKAKDLTWLVFVQNLKKLRIEFCDDVE
EIIGVDKLRDISEIIGSEHNFFAQLEYLTISWGINLKGVYPNPLPFPKLKKIKVRGCRHL
KKLPLNSSSAKERRVVIEGSKKWWEELQWEDQATQNAFSSGVVLRDDYEYV
>PB53319096-RA
MGNLISTFLPADLFDRTSNCIGEQAKYVWGLEKNLRILETELHKLTRARDDLKTKVEVEE
QRPRTRRTNQVAGWLEDVQNLETEFTELERVRAQEMDRLCLGGLCSKNFVSSYNYGTQVV
ELTDRVINLEKDGEKIEVVVEKAPDGAAIELPVDHTVVGQELLLDQVWRCITDQENNRGI
IGLYGIGGVGKTTLLKQVNNNFCHQQHMFDVVIWAAVSTLQDDIGKRIGFSEDRNWKEKS
LQDKAVDIASILSGKKFVLLLDDIWERIDLTELGVPLQNLNDGSKIVLTTRSAGVCDQMD
AKKLEVSSLADDEAWKLFQEMIERSTLDSHTSIPVLAETLARECGGLPLALKTVGRAMKS
QRKVGYWKRAIQKMTTSASKFSGMKEEVFLRLKFSYDSLSTDELRSCLLYCCLYPEDYEI
PKRELIDYWISEGFVYDFDDGCDFIDDLLQACLLEEEGDDHVKMHDMIREMSLWIACTVE
KEEQNLLVRAGVELTEAPKVEEWEGAKRVSLMLNEIESLSEIPTCPHLVTFLLDGNSLKE
ITDGFFQSMSSLRVLSLSENFHLSTLPSGISSLVSLHHLDLSRTHITGLPQELKALEKLR
YLNLEYTQYLSIIPHQLISGFSKLEVLRLLFCGRKGVIEEEEGNVLCDDAEPLMKELLGL
KHLNFLSWSFRSSLAVQKFLKYPKLVSITQSVRVECGGKFTTRPPFNVLHMAYMENLQEL
RLTTSSLEEMKIDSTEEVKKLFQSGFRSLNTVHVFCCHKAKDLTWLVFVQNLKELRIEFC
YDVEEIIGVDKLRDISEIIGSEHNFFAQLESLTITSGRNLKSVYPNPLLFPKLKKIEVRV
CPQLKKLPLNSSSAKERRVVIRGEKEWWEELQWEDQDTQNAFSSGAVLTEVDGGLEREGQ
ERMIQSSCLAKGTLMTIFFSTAMMPLPPPIECQKIQIRHLDLSWTRITGLPQELKALEKL
RYLNLDYAFNLSIIPHQLISGFSKLEVLRLFGCSCWSVTEEEGGNVLCDDAEPLMKELLG
LKHLNVLSWFFRSSLAVQKFLKYQKLVSITQSVWVESGRHTSLPFNVLHLAYMENLQELG
LESCNLEEMKIDSTEEGQARGNEKRKKEGFWREWELVEAKMESFESEMIGGVVMAVVGLM
FWRVC
>PB53319099-RA
MGNLISTFLPADLFDRISNCVGEQAKYVWGLEKNLRILETELHKLTRARADLKTRVEVEQ
QRPRTRRTNQVAGWLEDVQNLETEFAELERVRAQEMDRLCLGGLCSKNFVLSYNYGTKVV
ELTDRVINLKKDGEKIEVVVEKAPDGAAIELPLDHTDVGQELLLGQVWRCITDQEKNRGI
IGLYGIGGVGKTTLLKQVNNNFCHQQHNFDVVIWAAVSTLQDDIGKRIGFSEDRNWKEKS
LQDKAVDIASILSGKKFVLLLDDIWEPIDLTQLGVPLQNLNDGSKIVLTTRSAGVCDQMD
AEKVEVSSLAHDEAWKLFQEMIERSTLDSHTSIPGLAETLARECGGLPLALKTVGRAMKS
QRKVGDWKRAIHKMRTSASKFSGMKEEVFSRLKFSYDSLSTDELRSCLLYCCLYPEDLEI
PKRELIDYWISEGFVYDFDDGCDFIDDLLQACLLEEEGDDHVKMHDMIREMSLWIACTVD
KEEQNFLVRAGVKLTEAPEVEEWEGAKRVSLMLNEIESLSEIPTCPRLLTLLLDGNDLEE
ITDGFFQSMSSLRVLSLSENFLLSTLPSGISGLVSLHHLDLSSTHITGLPQELKALEKLR
YLNLEYTDYLSIIPPQLISGFSKLEVLRLFACGRWSVIEEEEGSVLCDDAEPLMKELLGL
KHLNVLSWSFRSSLAVQKFLKYPKLVSITQSVWVECGTYTRPPFNVLNLAYMENLQELEL
ESSKLEEMKIDSTEEVKKLFRNGFRSLNTVVLRSCRGKDLTWLVFVQNLKQLNMQGFTME
EIISVDKLRDISEIIVSEHNFFARLEYLTMWQGTNLKSVYPNPLPFPKLKKIQVFHCRQL
KKLPLNSSSAKGRRVVIEGTKKWWEELQWEDQATQNAFFSCAVLWEDPYY
>PB53319104-RA
MGNLISTFLPADLFDRTSNCVGEQAKYVWGLEKNLRVLETELHKLTRARDDLKTKVEVEE
QRPRTRRTNQVAGWLEDVQKLETEFAELERVRAQEMDRLCLGGLCSKNFVSSYNYGTQVV
ELTDRVINLKKDGEKIEFVVEKAPDGAAIELPVDHTVVGQELLLDQVWRCITDQENNRGI
IGLYGIGGVGKTTLLKQVNNNFCHRQHNFDVVIWAAVSTLQDDIRKRIGFSEDRNWKEKS
LHDKAVDIASILSGKKFVLLLDDIWERIDLTELGVPLQNLNDGSKIVLTTRSAGVCDQMD
AKKLEVYSLAHDKAWELFQEMVDRSTLDSHTSIPELAETLARECGGLPLALKTVGRSMKS
QRKVGDWKRAIHKMRTSASKFSGMKEEVFSRLKFSYDSLSTDELRCCLLYCCLYPEDYEI
PRRELIDYWISEGFVCDFDDGCDFIDDLLQACLLEEEGDDHVKMHDMIREMSLWIACTVD
KEEQNFLVRAGVKLTEAPKVEEWEGAKRISLMKTRIQSLSEIPTCPRLVTLLLDGTWIEE
ITDGFFQSMSSLRVLSLRINLSLIKLPSGISNLVSLHHLDLSRTNITGLPQELKALEKLR
YLNLDHTRFLSIISPQLISGFSKLEVLRLLSRGRWSVIEEEEGNVLCDDAEPLMKELLGL
KHLNVLSWSFRSSLAVQKFLKYPKLVSITQSVWVECGTYTRPPFNVLHLAYMENLQELEL
ESSKLEEMKIDSTEEVKKLFRNGFRSLNTVVLRSCRGKDLTWLVFVQNLKQLNMQGFTME
EIISVDKLSDISEIIGSEHNFFVRLEYLTMWRGTNLKSVHPNPLPFPKLKKIQVFHCRQL
KKLPLNSSSAKGRRVVIEGTKKWWEELQWEDQATQNAFFSCAVLWEDPYY
>PB53319106-RA
MGNLISTFLPADLFDRTSNCVGEQAKYVWGLEKNLRVLETELHKLTRARDDLKTKVEVEE
QRPRTRRTNQVAGWLEDVQKLETEFTELERVRAQEMDRLCLGGLCSKNFVSSYNYGTQVV
ELTDRVINLKKDGENIEVVVEKAPDGAAIELPLDHKVVGQELLLGQVWRCITDQEKNRGA
IGLYGIGGAGKTTLLKQVNNNFCHQQHNFDVVIWAAASTLQDDIGKRIGFSEDQSWEKKS
PQDKAVDIASILSRRKFVLLLDDIWKPIDLTQLGVPLQKLNDGSKVVLTTRSVGVCDQMD
AEKVEVYSLAHDKAWELFQEMVDRSTVDSHTSIRELAETLARECDGLPLALKTVGRAMKS
QRKVGDWKRAINKMRTSASNFSGMKEEVFSRLKFSYDSLSTDELRSCLLYCCLYPEDDEI
PKRELIDYWISEGFVYDFDDGCDFIDDLLQACLLEEEGDDHVKMHDMIREMSLWIACTVE
KEEQNFLVRAGVKLTEAPEVEEWEGAKRVSLMENEIDSLSEIPKCPRLVTLLLDKNFIGQ
ITDGFFQSMSTLRVLSLGGNYHLRKLPSGISSLVSLHHLDLSWTRIRGLPQELKALEELR
YLNLEYVFELSVIPHQLISGFSKLEVLRLFACGRWSVIEEEEGNVLCDDAEPLMKELLSL
KHLNVLSWSFRSSLAVQKFLKYPKLVSITQSVLVYQCESPPFNVLHLAYMENLQELDLED
INLEEMKIDSTEEVKKLFQSGFRSLDRVVIRSCKKMKDLTWLVFVQILKQLRIVFCTEME
EIISVDKLRDISEIIGPEHNFFAQLEYLTIWGGRNLNSVYPNPLPFPKLKKMEVRLCPQL
KKLPLNSSSAKERRVVIEGSKKWWEELQWEDQATQNAFSPGFIVPYFQLIKVQQWILGFR
ILPLERILAIELHDFDDL
>PB53319107-RA
MGNLISTFLPADLFDRTSNCVGEQAKYVWGLEKNLRVLETELHKLTRARDDLKTKVEVEE
QRPRTRRTNQVAGWLEDVQKLETEFTELERVRAQEMDRLCLGGLCSKNFVSSYNYGTQVV
ELTDRVINLKKDGEKIEVVVEKAPDGAAIELPLDHTAVGQELLLDQVWRCITDQENNRGI
IGLYGIGGVGKTTLLKQVNNNFRHQQHMFDVVIWAAVSTLQDDIGKRIGFSEDRNWKEKS
LQDKAVDIASILSGKKFVLLLDDIWERIDLTELGAPLQNLNDGSKVVLTTRSAGVCDQMD
AKKLEVYSLAHDKAWELFQEMVDRSTLDSHTSIPELAARECDGLPLALKTVGRAMKSQRK
VGDWKRAIHKMTTSASKFSGMKEEVFSRLKFSYDSLSTDELRSCLQYCCLYPEDYEIPRR
ELIDYWISEGFVCDFDDGCDFIDDLLQACLLEEEGDDHVKMHDMIREMSLWIACTVDKEE
QNFLVRAGVKLTEAPKVEEWEGAKRISLMKTRIQSLSEIPTCPRLVTLLLDGNWIEEITD
GFFQSMSSLRVLSLRINISLSKLPSGISNLVSLHHLDLSRTNITGLPQELKALEKLRYLN
LDHTRFLSIIPPQLISGFSKLEVLRLLSRGRWSVIEEEEGSVLCDDAEPLMKELLGLKHL
NVLSWSFRSSLAVQKFLKYPKLVSITQSVWVECGTYTRPPFNVLNLAYMENLQELELESS
KLEEMKIDSTEEVKKLFRNGFRSLNTVVLRSCRGKDLTWLVFVQNLKQLNMQGFTMEEII
SVDKLSDISEIIGSEHNFFARLEYLTMWRGTNLKSVYPNPLPFPKLKKIQVFHCRQLKKL
PLNSSSAKGRRVVIEGTKKWWEELQWEDQATQNAFFSCAVLWEDPYY
>PB53319110-RA
MGNLISTILPADLFDRTSNCVGEQAKYVWGLEKNLRILETELHKLTRARDDLKTKVEVEE
QRPRTRRTNQVAGWLADVQNLKTECTELERVRAQEMDRLCLGGLCSKNFVSSYNYGTQAP
DGAAIELPLDHAVVGQELLLDQVWRCITDQENNRGIIGLYGIGGAGKTTLLKQVNNNFCH
QQHIFDVVIWAAASTLQDDIGKRIGFSEDRNWKEKSLQDKAVDIASILSRKKFVLLLDDI
WERIDLTELGVPLQKLKDGSKVVLTTRSAGVCDQMDAEKVEVYSLANDEAWKLFQEMVDR
STLGSRTSIPELAETLARECGGLPLALKTVGRAMKSQRKVGDWKRAIHKMRTSASKCSGM
KEEVFSRLKFSYDSLSTDELRSCLLYCCLYPEDYEIPKRQLIDYWISEGFVCDFDDGCDF
IDDLLQACLLEEEGDDHVKMHNMIREMSLWIACTVDKEEQNFLVRAGVQLTEAPKVEEWE
GAKRISLMKTRIQSLSEIPTCPRLVTLLLDGNWIEEITDGFFQSMSSLRVLSLRINLSLS
KLPSGISNLASLHHLDLSRTSITGLPQELKALEKLRYLNLDYAFNFSIIPPQLISGFSKL
EVLRLRGCGRFGVIKGKEGNVLCDGAEPLMKELLGLKHLNVLSRSFRSSLAVQKFLKYPK
LVSITQSVLVCQCKSTPFNVLHLAYMENLQELDLEDINLEEMKIDSTEEVQKLFQSGFCS
LDRRYISEIIGSEHNFFAQLESLTIKWGRNLKSVYPNPLPFAKLKKIEVRGCPQLKKLPL
NSSSVKERRVVIEGEKEWWEELQWEDQATQNAFSSRCRT
>PB53319111-RA
MGNLISTFLPADLFDRTSNCVGEQAKYVWGLEKNLRVLETELHKLTRARDDLKTKVEVEE
QRPRTRRTNQVAGWLEHVQKLETEFTELERVRAQEMDRLCLGGLCSKNFVSSYNYGTQVV
ELTDRVINLKKDGEKIEVVVEKAPDGAAIELPLDHTVVGQELLLYQVWRCITDQEKNRGI
IGLYGIGGAGKTTLLKQVNNNFCHQQHNFDVVIWAAASTLQDDIGKRIGFSEDQRWEKKS
PRDKAADIARILSGKKFVLLLDDIWERIDLTQLGVPLQKLNDGSRVVLTTRSAGVCDQMD
AEKVEVYSLAHDKAWELFQEMVGRSTLDSHTSIPELAETLARECGGLPLALKTVGRAMKS
QRKVGDWKRAIHKMRTSASKFSGMKEEVFSRLKFSYDSLSTDELRSCLLYCCLYPEDYEI
PKRELIDYWISEGFVYDFDDGCYFIDDLLQACLLEEEGDDLVKMHDMIREMSLWIACTVE
KEEQNFLVRAGVKLTEAPKVEEWEGAKRISLMANGIECLSEIPTCRRLITLLLDENRIEE
ITDGFFQSMSTLRVLSLRRNTSLSKLPSGISSLVSLHHLDLSWTEITGLPQELKALEKLR
YLNLEYLFELSVIPHQLISGFSKLEVHRLFGSGRGGRGGVTEEEEEGNVLCDDAEPLMKE
LLGLKHLNVLSWSFRSSLAVQKFLKYPKLVSITQSVEVCQCESPPLNVLHLAYMENLQRL
HLADNNLEEMKTDSTEEVKKLFQSGFRSLNTVGVHGCDKAKDLTWLVFVQNLKELRIEFC
DDVEEIIGVDKLRDISEIIGSEHNFFAQLESLTIWMGINLKSVYPNPLPFPKLKKIEVLQ
CPQLKKLPLNSSSAKERRVVIEGSKKWWEELQWEDQATQNAFSSGIQNIDFHGDVEYAEA
EAMNFRIKMAIDFGLMPLIVESISKTILNLAKDFERSMKEISWLIFRDSKLYGCERLLQN
QSYIEK
>PB53319112-RC
MGNLISTLLPADLFDRISNCVGEQAKYVWGLETNLRILETELHKLTRARADLKTRVEVEQ
QRPRTRRTNQVAGWLEDVQNLETEFTELERVRAQEMDRLCLGGLYSKNFVSSYNYGTKVV
ELTDRVINLKKDGEKIEVFVEKAPDGAAIELPLDHTVVGQELLLGQVWRCITDQEKKRGI
IGLYGIGGVGKTTLLKQVNNNFCHQQHNFDVVIWAAVSTLQDDIGKRIGFSEDRNWKEKS
LQDKAVDIASILSGKKFVLLLDDIWKPIDLTQLGVPLQKLNDGSKVVLTTRSAGVCDQMD
AENVEVYSLAHDKAWELFQEMVDRSTLDSHTSIRELAETLARECDGLPLALKTVGRAMKS
QRKVGDWKRAIHKMRTSASKFSGMKEEVFSRLKFSYDSLSTDELRSCLLYCSLYPEDYEI
PKRELIDYWISEGFVYDFDDACDFIDDLLQACLLEEEGDDHVKMHDMIREMSLWIACTVD
KEEQNFLVRAGVKLTEAPKVEEWEGAKRISLMKTGILSPSEIPTCPRLVTLLLDGNWIEE
ITDGFFRSMSSLRVLSLRRNLVLSKLPSGISNLVSLHHLDLSWTRTRGLPQELKALEKLR
YLNLEGTRHLSIIPHQLISGFSKLEVLRLLWCGLWSKKEEEEGNVLCDDAEPLMK
>PB53319152-RA
MIEMVLPIPIGGQKVVLEEDQAAKLNRIAFARFSPKTIFRVYLHNQSAFATSLRHLATSL
RLARATEIIAIVSGIIGCATAVISSTPCVRQPLEECYGYLKNSEDKLRTLEKQEAKLQKL
IQIKLRSGLEAAEDRWMQDAYKTLDMIRDCCNVETGSLLCWCTCLADYRRRYLVGKNISR
IKERVNELTNEFQRNRGINTVDRQYQQGELTRICRSTLVGRDITEVIQQIISNAVDNDIR
YYNQGAVVLGVCGASGVGKTEAVAHVYNRILNQYRSHFNTFIWVEASYEDDLKELQIKIA
RKIDFVLSSDESVRDNAILLENALQTLLETGKILLILDNMRKAFSLEEIGIPTLSNSLRI
IITSPSSSLCRQMKCRERFALNLLTDEEAYLLLINEVGLAGKVLEGEIEFGLKNIAKKCG
GLPLAIITFAKHHLKFIGFDFISWKRALMSELDAFSSLKYIEEEVFRDLKLGYEQLNKYS
SYGCNTRECLLYCAMYPRNHAFVAEELMKDWMTEGLLGEEMEGIDERFGKAKEILEELKD
ASFLVGIISDENEIVKMHPLMFDMASKMEKKTPWFFKPGRRLRKFVYEDWSGDVERVSLM
GNNLRELRTCPMFCKLTTLFLQGNPLDLQLDNDFFNSFPNLKILNLSDTSMGILPKSLSS
LKYLTVLLLQNCIYLTCLPSLAELVELMVLDVSGSGIAEFPDGMNHLTKLLFLNLSRTRV
RNFPLHLVTSLHNLQEFSMIGCDLLWLPRSLMQEDYAAFIEDVRKLRNLNVFDFTFVSLQ
SFKEYISSQHWLWLQSYKFSVGALGKGKLRGNTLAFMKEFPNDPIWLPWNTSELLLVHCN
AVTQMTIPNLQNLKFLEIFNCEGLKYLFKYGVWCCLRNLEELVIANCRNLEKVIEQDDDE
NSNPQVCWRSLRKLILSNLPELRFMYSGEAQCDFVQTIGIWSCCKLERFPISLWVENYAQ
KLKSPCSLKEVSGDRSWLRILQHCPPNAAQILWQLFSEQSPPEELISWYASYTIYSAD
>PB53319209-RA
MGNLISTSLPPDLFSRTLHRVGEQANYVWGLKKNLEGLKTEMRKLTRTRDDLVNKVEVEE
QPRRTRRTNRVAGWLEDVQKLGTEFTELQQVRAQEMDRLCLGGLCSKNLVSSYNYGREVV
ELTDRVINLNKDGEKIAVVVEKAPDGAAIELPLEQTIVGQEKLLPRVWRCITDQQKNRGI
IGLYGIGGVGKTTLLKQVNNNFCHQQHNFDVVIWAAVQTFQDDIGKRIGFSEDKKWKEKS
LQDKAVDISSILSPKKFRIDLTELGVPLQMLNAGFKIVLKTRSAGVCDQMDSKNLEVYSL
AHDEAWKLFQEMIERSTLDSHTSIPELAETLARECGRLPLALKTVGRAMKSQKKVGDRER
AIEKMRTSASTFSGMEENVFLRLKFSYDSLSMDKLRSCLLYCCLYPEDYKIPKRSLIDYW
ISEGFMADFDRGCEFINDLLHACLLEEEGDDHVKMHDMIREMSLWIAWTIEKEKKNFLVR
AGVKLTEAPKVKEWEGAKRISLMANEIESLSEIPTLLSLRRNDSLTELPSRISSLVSLHH
LDLSLTHIRGLPQELKALEKLRYLNLEYTHYLSIIPHQLISGFLKLEVLRLLECGSEGVT
KEEGNVLCDDAEPLMRELLGLKRLNVLSWSFRSSLAVQKFFKYPKLDLTWLVFVQNLKEL
EIIVCTEMEEIICVDKLRDVSDISEIIGSEHNFFTQLESLGILYGPDLKSIYPNPLHFPK
LKKIGVYGCPKLKKLPINSSSVKERRVVIEGLKEWWEELQWEDQATQNAFSSGVILGGD
>PB53319211-RA
MLNAGSKIVLTTRSVDVCDQMDAEKLEVYSLANDEAWKLFQEMVDRSTLGSHTSIPELAE
TLARECSGLPLALKTVGRAMKSQTKVGDWQRAIKKMRISASKFTGMDEKVFSRLKFSYDS
LSTDELRSCLLYCCLYPKDYEIPRRELIDYWISEGFVDDFNDGCEFINDLLHACLLEEEG
DDHVKMHDMIREMSLWIACTVEKEKESFLVRAGIKLTEAPKVQEWEGAKRVSLMDNRILR
LLEIPTLLALGRNFFLSKLRSGIANLVSLHHLDLSSTDITGLPQDLKALEKLRYLNLDHA
YKLSIIPHKLKSGFSKLEALRLLECGSGGVTEEEGNVLCDDAEPLIKELLGLKHLNVLSW
SFRSSLAVQKFFKYPKLDLTWLVFVQNLKELEISFCHAVEDIIIVDKLRDISEIIGLEHN
FFAQLEYLRILYGRNLKSIYPNPLPFPKLKKIQVLHCPELKKLPLNSSSPKERRVVIEGR
KEWWEELQWEDPATQNPFSSGVVLREHFF
>PB53319212-RA
MGNLVSTFLPADLFDRTLNCVGEQAKYIWGLEKNLGGLETEFHKLTRTRDDLRTRVEVDE
QAPRTRRTNQVVGWLEDVQKLETEFTELQQLRAQEMDRLCLGGLFSRDLVSSYNFGRKVV
ELTDQVTNLKKDGEELEVLVEITPDGAAIELPVDHTVVGQELLLYRVWKCITDQDKNRGI
IGLYGIGGVGKTTLLTQVNNNFCHEQHHFDVVIWAAVSTLQDDIGKRIGFSENWWKKKSP
EEKAVDISSILSRKEFVLLLDDIWKPINLKDMGVPLQNLNAGSKIVLTTRSVDVCDQMDA
EKVEVSCLAHDEAWKLFQKMVERSTLDSHASIPELAKTLARECGGLPLALKTVGRAMKSR
SNIGDWKRAIKKIRTSASKFSGMEEKVFSRLKFSYDSLSDELRSCLLYCCLYPEDYKISK
RELIDYWISEGFVDDFDDGWEFINDLLHACLLEEEGDDHVKMHDMIREMSLWVACTIEKE
KENYLVRTGFRLTEAPAVEEWEGAKRISLRGNRFDSLSEIPTSPRLITLLLIANSIDEIT
DGFFQSMSSLRVLSLGSNALSKLPSGISSLVSLHHLDLSWTEITGLPQELKALEKLRYLN
LEHAYMLSIIPHQLISGFSKLEVLRLLGCGSNCVTVTEEEGNVLCDDAGLLMKELLGLKH
LNFLSWSFRSSLAVQKFFKYPKLVSITQSVVVYQCECPLFNVLHLAYMENLQELHLEDSD
LEEMRIDGPEEVKKLFQSGFRSLSIVSVENCEKMKDLTWLVFVQNLKELEISRCHAVEDI
ISVDKLRDISEIIGSEHNFFAQLEALNIFNNVNLKSIYPNPLPFPKLKKIQIYSCPELKK
LPLNSSSAKERRVVIEGTKKWWEELQWEDQAAQNAFSLDVVLPEYLDY
>PB53319718-RA
MAEVGLAAFSSIVSEGSKTLFKPIIRQVSYLFKYQSYIDELKNQVRQLGYKREMVQQPVN
QASLQGDEIYEGVTNWLNSVDEFSEGVAKSIIDDEDRAKKSCFKGLCPNLISRYKLSKQA
ATAAEAAANLVGEGNFSNVSFRPTPRSTGHIQAKDCEAFDSRMKVFQDVVEAAKDDKLNI
IGVYGMGGVGKTTLVKQVAKQVMEDKSFDKVVMAEVTQTPDQQKIQDKLAFDLGMEFGLN
ESTFQKAYRLCERLKKEKKVLIILDNIWTKLELDAVGIPYGDVEKERKDDESGCTIILTS
RNRDLLEKDMKSQKNFLIEVLSKDEALQLFECIVGDSAKTSAIQPIADEIVERCEGLPVA
LSTIANALKSKSLDFWKDALYRLRSSNAREIHGMRANVFTSIELSYNLLEIEEAKSLFLL
CGLYSEGHAIQVPSLLRYGMGLCLFENVYKLEEARSRVHTLIDILKASCLLSDGDAEDEV
KMHDIIHVVAVSIATEKLMFNIPNVADLEKKMEEIIQEDPIAISLPHRDIEVLPERLQCP
RLDLFLLFTKGDGSFPISMQMSDLFFEGTEGLKVLDFTGIHFSSLPSSLGRLTSLQTLCL
HWCELEDIAIVGQLKKLEILSFRDSDIKELPLEIGLLTRLSLLDLSDCWSLEVIAPNVIS
KLSRLEELYMGGSFSQWDKVEGGSNARLDELKELSKLTTLEIHVRDAEILPQDLVLMELE
RYRICIGKKWDSWSVKSETSRFMKLHWLEKVSILLRMKLLLKRTEDLYLSKLKGVQNVVH
ELDDGEGFPRLNRLQVKDCYEILQIVGSVGRDNIRCKVFPLLESLSLTNLINLETICDSP
LTEDHSFSNLRIIKVKACEKLKHLFSFSMAKNLLRLQKAEVDYCENLEMIVGPKNPTTTL
GFKEIIAEDDPIQKAIFPRLEELELKRLANIDKLWPDQLQGLSYCQNLTKLTVWKCDHLK
YVFSHSMVNNLVQIQHLEIRCCESMERIVDNTGLGRDEGKLIELKVGIPQSLVNFKLSYC
KKIEEIVGHVGEEVKGNHIAFNELKFLELDKLPRLRSFCLENYTLEFPSLERFSMKECRN
MKTFSQGALFIPKLCKVQMIENEEDDLHHWEGNLNSTVQKHYEEMCLNNLEVLEVRNCDS
LEEVLHLEELNVDEEHFGPLFPTLLDLKLIDLPRLKRFCNFTENIIGLPELSNLTIENCP
NIETFISNSTSILHMTANNKGHQEITSEENFPLAHIQPLFDGKVAFPRLNALKLSRLPKV
LHLWSENLESNKVFTKLQTPEISECMNLRRMKIVDCKMIQEIIQLQVGEEAKDCIVFKYL
WYLRLDCLPSLTSFCSGTYTLQFPSLEQVVVRQCPKMKIFSQGVANTPELNKVKLTEEDE
DDDDEGCWEGNLNDTIQ
>PB53321433-RA
MLLRFELQLLHHFSCYHILKTATINNDITPVETHDMEEMELITTLRDHLKDKSYMVVLDD
VWKIDFWRDVEHALLDNKKCSRIIVTTRHMNVAKFCRSSSSVRVHELETLPPDEAWKLFC
RKAFGPSSGGCWPSELKELSQDILAKCGGLPLAIVAVGGLLSTENRIVSEWKKLFDRLGS
MLGSDPHLKDCNRILSEGYYDLPHHLKSCLLYFGLFPESCKINRGRLICLWIAEGFVQYS
KRLTSEQVAAEYLDELIDRSLVQVSNREIPGRAIICQVHDLMHEIIIRKTEELGFGRLLN
GEDSSHCSKTRRITIQRSIDDGALESIKDWKVRSVILFNVDKLPDFFMKSCIANFKLMKV
LDLEDSPINYLSEGVGNLFNLHLLNARNTKLKIIPKSIGNLLSLEILDLAHTFVSELPEE
IRNLKKLRSLIVFHYKYITGSIIPTEVAAKIHRGFGSLRGLLVLSTIEADSQLLKELMML
RQLRMLSIRPQNGNGRDLCALIANLENVETLGVLMKSKEEILDLQSLSSPPQHLQYLSLR
GNMKKLPDWILKLKNLIGLRLILSGLTEDPISILQALPNLLELMLHGGYDYELFHFEAGW
FPKL
>PB53321626-RA
MAAETVTSVTQPITEKIVDVLFNATVRQFGYLCKYKHNIEVLRTEAEKLTDRKNDLQAEI
DAARRIGEAIKDEVQRWIAKVDEIIPKAEKFLEDEVKVNKKCLGGLCVDLKSRYKLSKEA
EEKTLAMSALMAEGNFGKDVSRPALPPAIISLSEGFYNFKSRESTMKDIMEAMKDENVSI
IGICGMGGVGKTALVKEIQKQAKEKKMFDEVAMAVVTQTPSITKIQDEIAGWLGIKKLPD
NDELVRASFLCERIKEKQRVLVILDDLWVQIELARVGIPYGKDHRGCKILLTSRSRAACN
QMQAHIVDVRTLTEEESWSLFRKVAGPEVDNPEINPTAREVADGCGGLPIAILTIGGALK
DRDKYVWKDAAEQLKSSTTTNIEGMEEFVVSRVELSYNYLKSEEAKSIFRLCSCFPEDHD
IPIEVLARYGWGLRCFPNVDSVEKARGRARSAVSTLIFSYLLIDGEEEGRVKMHDVVRYV
AQQIASKNKFMIKAGVELKDWPSINTFEDLTGISLMFNDIHEVPDELECPKLQALFLQEN
SPLAIPDRFFHGMKDLKVLDLGGIRGFSLPSSLSFLINLRTLSLHDCRRFGDLPLIGELS
LLEILDLSESDVSEIPVSFGRLGHLRLLDLTDCVHLELIPRGVLSSLRKLEELYMSHSFC
HWQFESEEDARSNAKFIELGALSRLTSLHIDIPKGKIMPSDMSFQNLTSFSIKIGDLEED
PLSDFIELFLEKFNKRCSRAMGLSQDMRISALHSWIKNLLLRSEILALAEVNDLENMVSD
LANDGFNELMFLVIVRCNEMKCLVNSLERTRRVTLHKLEWLAIFLNQNLVEICHGQLPAG
CLSNVKRLDVGDCGSMLKILPSHLVQSFQNLQRLRVGRCELLESVFEIERVNIAKEETEL
FSSLEKLTLIDLPRMTDIWKGDTQFVSLHNLKKVRVQDCDELRQVFPTNLGKKAAVEEMV
PYRKRRDHIHIHATTSTSSPTPSLGNLVSITIRGCGQLRQLFTTSMVKSLVRLESLEVSS
CPTLQEIIMDDDGGVGLQGASTEKITFPSLFIIQLCHLDSLACFFSAGSHATIEFLALAA
LLIIDCPSMKTFGYGDQLTPKLLKGVLVNGEYRWTGNLNHTIQQYVYNEKKIREKEPMKS
GISSETTSSDTVN
>PB53321629-RA
MAAETVTSVIQPITEKIVDVLFNATVRQFGYLCKYKHYIEALRTEAKKLTDRRNDLQAEI
DAATRNREVIKDEVKSWIAEVNEIIPKAEKFLEDEVKVNKKCLGGLCVDLKSRYKLSREA
EGKTLAISGLMADGNFGKDVSRPAPPPAIISSSEGFYAFNSRESAMKDIMEAMKNENVSI
IGICGMGGVGKTTLVKEIQKQAKEMKMFDDVAMAVVSQTPTITKIQGEIAGWLGVKKLPD
NDESARASFLWERIKEKQRVLVILDDLWGRIKLSEVGIPYGKDHRGCNILLTSRSRAVCN
QMNAHKIVEVGTLTKEESWSLFREVAGPEVDNLEINPTAREVADGCGGLPIAILTIGGAL
KDRDKHVWKDAADQLKSSAPTNIEGMEEFVVSRVELSYNYLKSEESKSIFRLCSCFPEDY
DIPIEVLARYGWGLRCLQNVDSVEKARGRARSAVSTLIFSYLLIDGEEEGFVKMHDVVRY
VAQQIASKNKFLIKAGVGLKDWPSINTFEDLTGISLMFNDIHEVPDELECPKLQALFLQE
NYHLVIPDPFFQGMKDLKVLDLEGIRMVSPPFSLSFLSNLGTLSLHDCCGLGDLSLIGEL
SRLEILDLSESDVSEIPVSFGRLGHLRLLDLTDCEHLELIPRGVLSSLRKLEELYMSDSF
RRWQFESEEDSSSNAKFIELGALSRLTSLHIDIPKGKIMPSDMSFQNLTSFSITIGDLEE
DPLSYFMEVFSRKFKKRCSRAMGLSQDMKISALPSWIKNLLLRSEILALVEVNDLENIFS
NLANDDFNELMFLAIFRCNEMKCLLNSLERTQRVTLHKLEWLFIRENQNFVEICHGQLPP
GCLSNVKRLDVEACGIMLKILPSHLVQSFQNLQRLRVESCELLVSVFEIERVNIAKEETE
LFSSLEKLTLIDLPRMTDIWKGDTQFVSLHNLTKVRVQDCDELRQVFPANLGEKAAAEEM
VLYRNRRDQIHIHATTSTSSPTPSLGNLVSITIRGCGKLRNLFTTSMVKSLVRLESLEVS
SCPTLQEIIMDDEGEVGLQGASTKKITFPSLFSIKLRDLHSLACFCSSGLHATMEFLALE
ALQIIDCPCMKTFGYGDQLTPKLLKGVELEGGEYHWTGNLNHTIQQYVYNEKKIREKEPM
KSGISSEITSSDTEN
>PB53321630-RA
MAAETVTSVTQPITEKIVDVLFNPTVRQFGYLCKYEHYIEALRTEAKKLTDRRNDLQAEI
GAATRNGEAIKDEVQRWPDKVDEIIPTAENVLEDEVKVNKKCLGGLCVDLKSRYKLSREA
EEKTLAISGLMADGNFGKDVSRPAPPPAIISSSEGFCAFRSRESAMKDIMEAMKNENVSI
IGICGMGGVGKTTLVKEIQKQAKEMKMFDEVPMAVVSQTPSITKIQDEIAGWLGIKELPD
NDELLRASLLCKRIEKQRDMRISALHSWIKNLLLRSEILALAEVNDLENIVSDLANDGFN
ELMFLVIFSCNEMKYLLNSLERTLRVTLHKFEWLFIRENQNFVEICHGQLPAGCLSNVKR
LDVEDCGSMLKILPSHLVQSFQNLQRLRVESCDLLVSVFEIERVNIAKEETELFSSLEKL
TLIGLPRMTDIWKGDTQFVSLRNLKKVRVQDCDELRQYFRQILGRKQQQRRWCRTGTEDI
RFTFTPQPQPPLRLRVWETWFLLELTHVGNYDNSSQPPWSKAWCELKA
>PB53321633-RA
MAAETVASVTQPIAEKIVDVLFNATVRQFGYLCKYKRNIEALRTEAKKLTDRRNDLQAEI
DAATRNGEAIKDEVQRWIAEVDEIIPKAEKFLEDEVKVNKKCLGGLCVDLKSRYKLSREA
EEKTLAISGLMADGNFGKDVSRPAPPPAIISSSEGFYAFNSRESAMKDIMEAMKNENVSI
IGICGMGGVGKTTLVKEIQKQAKEMKMFDDVAMAVVSQTPTITKIQDDIAGWLGVKKLPD
NDESARASFLWERIKEKQRVLVILDDLWGRIKLSEVGIPYGKDHRGCNILLTSRSRAVCN
QMNANKIVEVGTLTNEESWSLFREVAGPEVDNLEINPTAREVADGCGGLPIAILTIGTAL
KDRDKHVWKDAAEQLKSSAPTNIEGMEEFVVSRVELSYNYLKSEEAKSIFRLCSCFPEDY
DIPIEVLARYGWGLRCLQNVDSVEKARGRARSAVSTLIFSYLLIDGEEEGCVKMHDVVRY
VAQQIASKNKFMIKAGVELKDWPSINTFEDLTGISLMFNDIHEVHEGLECPKLQALFLQE
NYHLVIPDPFFQGMKDLKDCRGLGDLSLIGELSRLEILDLSESDVSEIPVSFGRLGHLRL
LDLTDCEHLELIPRGVLSSLRKLEELYMQFESEEDARSNAKFIELGALSRLTSLHIDIPK
GKIMPSDMSFQNLTSFSITIGGLEEDPLSDLIELFLEKFKKRCSRAMGLSQDMRISALPS
WIKNLLLRSEILALEQVNGLENRVSDLANDGFNELMFLAIFGCNEMKSLLNSLERTQRVT
LQKLEWLSICENQNFVEICHGQLPAGCLSNVKRLGVDDCGSMLKILPSHLVQSFQNLQRL
RVESCELLVSVFEIERVNIAKEEIELFSSLEKLTLIDLPRMTDIWKGDTQFVSLRNLTKV
RVQDCDELRQVFPANLGEKAAAEEMVLYRTSMVKSLVRLESLEVSSCPTLQEIIMDDEGE
VGLQGASTKKITFPSLFNIELYDLDSLACFCSSDLHATVEFLALEALQIIRCPSMKTFGY
GDQLTPKLLKGVELEIGEYRWTGNLNHTVQQYVYNEKVHQVDNCMLVKLLFFFKF
>PB53321636-RA
MAAETVASVTQPIAEKIVDVLFNATVRQFGYLCKYKRNIEALRTEAKKLTDRRNDLQAEI
DAATRNGEAIKDEVQRWIAEVDEIIPKAEKFLEDEVKVNKKCLGGLCVDLKSRYKLSREA
EEKTLAISGLMADGNFGKDVSRPAPPPAIISSSEGFYAFNSRESAMKDIMEAMKNENVSI
IGICGMGGVGKTTLVKEIQKQAKEMKMFDDVAMAVVSQTPTITKIQDDIAGWLGVKKLPD
NDESARASFLWERIKEKQRVLVILDDLWGRIKLSEVGIPYGKDHRGCNILLTSRSRAVCN
QMNANKIVEVGTLTNEESWSLFREVAGPEVDNLEINPTAREVADGCGGLPIAILTIGTAL
KDRDKHVWKDAAEQLKSSAPTNIEGMEEFVVSRVELSYNYLKSEEAKSIFRLCSCFPEDY
DIPIEVLARYGWGLRCLQNVDSVEKARGRARSAVSTLIFSYLLIDGEEEGCVKMHDVVRY
VAQQIASKNKFMIKAGVELKDWPSINTFEDLTGISLMFNDIHEVHEGLECPKLQALFLQE
NYHLVIPDPFFQGMKDLKVLDLEGIRMVSPPSSLSFLSNLGTLSLHDCRGLGDLSLIGEL
SRLEILDLSESDVSEIPVSFGRLGHLRLLDLTDCEHLELIPRGVLSSLRKLEELYMSDSF
CHWQFESEEDARSNAKFIELGALSRLTSLHIDIPKGKIMPSDMSFQNLTSFSITIGGLEE
DPLSDLIELFLEKFKKRCSRAMGLSQDMRISALPSWIKNLLLRSEILALEQVNGLENTVS
DLANDGFNELMFLAIFGCNEMKSLLNSLERTQRVTLQKLEWLSICENQNFVEICHGQLPA
GCLSNVKRLGVDDCGSMLKILPSHLVQSFQNLQRLRVESCELLVSVFEIERVNIAKEEIE
LFSSLEKLTLIDLPRMTDIWKGDTQFVSLRNLTKVRVQDCDELRQVFPANLGEKAAAEEM
VLYRNRRDQIHIHATTSTSSPTPSLGNLVSITIRGCGKLRNLFTTSMVKSLVRLESLEVS
SCPTLQEIIMDDEGEVGLQGASTKKITFPSLFNIELYDLDSLACFCSSDLHATVEFLALE
ALQIIRCPSMKTFGYGDQLTPKLLKGVELEIGEYRWTGNLNHTVQQYVYNEKKIREKEPM
KSGISSEITSSDTEN
>PB53321783-RA
MCWAWILANIVTPVASRTVDGLGNRVEEQIGYLLDYDDNLEGFRTRAGQLEARKNDVLGQ
VDKARDNNEKIKEAVLLWLAKAIQIEIDKEMMEEKIEKNKGPCHTWQLDWRFRCQLSELA
KDKITKIDELMASRDIHSVSDLTQSADLGDLATPDYVPLESSSKALNSIMKLLKDDKVNI
IGLQGPGGIGKSTLMEQLAKQIDTIAPHDKAHVIVAESSDLRRIQDKIAELLKFKIEEED
ELQRRASLAKRLRERTKKVLIILDDVREKINLAVSGIPYGEERKRCKVIVTSRRLDVCSK
MSDVTVQIEELGEEDRLKLFKQIARLPDSEAFEGAAKVIVKACGSLPNAIAIVAGALRGK
LANESNESLVNIWNDAVEEVIRESRDIKIEEIPKEEFLGITIGYNELKMVAKGCLQFCCL
FPAYRSVPIEDFVMHGLVDRLFRDVDSMGGVLNKMQSIVEDLRNRKILSYREGEGTYRIH
DNTRIVVKYFATKEGNNLKSEAGLKKGWPQEDLKEYKKISLMDSGINKLPDEPMCPQLLT
LFLQHNAFDKIPPGFFEHMREINFLDLSYTNISTLPGSIECLVKLRSLRAENTHLEKAPL
KKEFKELVILILRGSSIRELPKGLERWINLKLLDLSNNIFLQGIPPNIISKLCQLEELYI
GNSFGNWELEETPNPKSAAFKEVASLSRLTVLYIHINSTEVLSKQFDGPWGNLKRFRVQV
NDDYWEIASTRSMHLKNISTPLADWVKLLLEKTEDLTLTRSRDLEDIGAIEVQGLTALMT
MHLRACSLQRIFRSSFYARARNAEELNVEYCYSMKEVFCLEENEIEEEQAGLRKLRELIL
EGLPKLLTIWKGNHSKAHVENLEIMRVKECGKLKNIFSKTLALKLGKLEQLSFQKCDRLE
EIVSSDEPEEKPEAAVSNIPPPPIFQNLQKLIISKCHKMKSVFSLTIVKGLKELKELNIV
GCNEMERIISVSDEERKEERADILIQLENLILEDLTELKTIYNGKEILEWAGLERLQVRN
CPNVKRLPMDASSAPKLVEVRAETQWLEALEWEDDDDYCKGRLLSLAQKSALQKM
>PB53321791-RA
MDIQFRLFSERLRRLLSGEEVTLPDAAKQLAQNLHTEIEIVTSLLRDYECEIAGHLVNII
VEEEESNSPDLHAIMEEINSFAYESEKVVDTFIVSIAQQKSQSSSKEMCDALVEFRSKII
DIQQRLQQVQHIDTGIVEQIKFIQADTGNSSVSPMFTKRDTVGLDDRMEELLDLLIEGPP
RLSLVAVLDSIGLDRTAFVAEAYNSSFAKHYFDCLVWVPQSFPYNFNHILDDLIKFVMPS
SRPSEILDKNSEMKKIILREYLMNKRYFVVLADVWSIDVWDNIREILPDNQNGSRVVITV
LDSEILTYFQLENGEDIRLDLVPDGRPLRGTYQGWPFHILYHGSLSFEENEKETKEKPLR
LQLIRYSSLPFYLKLCCIYLYVFPLYSDISTRQLYQLWIAEGFIPDNNEGTAEKYLEHLI
NRGFVEAKKIKVGSRINTCSIPNRWWPALIQVALAGEFIYSSVIDQESDSRKMIKRLTAN
VNLSELDSLEDFNLYLHSLLCLSSESHHLDPLDCEKICKMFKFLRVLDLGSLVLSQLPSG
IENLFFLRYLKLNIPSLKSLPSSFLSSISNLYTLDMPFSYIHHTADVFWEMNKLRHLNFG
LFTLPAYPRNDCGSLENLNFISALHPRCCTPDILGRLPNLRKLRIHGDLSNNQSLLSKSL
YKLSSLESLKLVNESKMPRLSKIVLDEYQFPPSLTHLSFSNTELMEDPMPTLEKLPLLQV
LKLKKNSYLGRKLTCGSHGFPKLKVLHLKSMLWLEEWTMGTGAMPKLECLIIDPCAYLKR
LPKQLWSVKRFKKLELWRPQPELRQKLRDFKDKEQYNIQLYPYGI
>PB53321795-RA
MPCGWVLSTLSNTAGSGLSCILERLWNPVERQIIYLVRYGSNIGAFRERARDLEAKKTDV
LRFVKDAEDRGEEIKAEVRNWQVQTIQYEMDVELLEEKIQKSEGRCHTWHLDWRKRHQLS
RVATKKTVEIIEHIRLSNFESISFPARSADVRSIPTPEFVPLKSALEVIKSVMKLLKDNS
ISINIIGVYGSGGIGKTTLMKQVMKQEIPFDKVIFVRVTQTPDVKRVQDEIARFLNTELE
GDVEVLRAAFLSERLKRQKRVLIILDDLWGKLDLAVVGIPYGEEHKGCKIILTSRFKEVC
DEMESTNYVQVEELTDEDRLILFKKKAGLPEGTKAFDRAAEEVVRQCGKLPNAIVIIGTA
LRHKPVREWNEAIKRKKASTPINVEGIPEEVVLCVALGYDQLETVAKSCLQFSCLFPPYY
SVSMEEFVIHGLVDRLFPQVGLLGEVGNRVHPVVLRLISSSLLLEGDRESCFRIHDDTRK
VVKYIAAREGDHFIAEPGMKKGWPREDLQNCEKLSLMDGNVTALPDQPKCPRLTTLFLQN
NPFADIPNAFFEHTREIKNLDLSSTNISSLAPSLPCLEKLRSLHLENTHLNDASLIREFG
ELEVLILKGSRIVELPNGIGTVSNLKLLDLSNNLFLQVIPPNVISKLSQLEELYVGNSFG
DWEVEETANGQNARFSEVASLTRLTVLYIHVSNTKVLSVDFDGPWTNLKRFRVCVNDDYW
EIAPKRSMHLKNLSNSIASWVKLLLEKTEYLTLTRSSNLQDIGEIDVQGFTGLMCMHLRA
CSMQRIFHSNFYPTVQILEELHVEYCYSLKEVFCLEDIEGEQAGLKRLRELVLVGLPKVL
TIWKGNHSVVYLKTLKLMKVKDCGKLRYLFSRTLAEGLGNLEDLSILKCDLMEEIVSVDE
AEVEQGAAQERNVSSAPQPMFFPNLKKLLIGKCNKMKRVLSLTNAHNLKQLEELTVASCN
HMERIITVSDEEKAAENKNVLPKLKILALEDLPELDSVYNGEIAALRWPSLEELKVWDCP
KLMKLPLDTRSAPKLETFKAHSAWFEKLQWNEGYSKLRLQPLLNEK
>PB53321897-RA
MATLFDKCKGLPLAIKTIGSLLRSKGTEQEWQNIFEGEMWELEEIERDYFSQRPNKEMDI
IGKECFDIIARRSFFQEFVKNDDDEILSCKMHDIVHDFAQFLSKNECFTVEIDGREEPFI
DSLGQNVRHSMVKLGKGAPFPISFCSVKRLRSLLIDDNGDDEFWLTEVLPQLFDELTCLR
ALDFAMFQMWSWNGFIKEIPKNIEKLVHLRYLNLSRLKIEKLPETLCELYNLQLLNVESC
QDLKELPQGFGKLINLMYLLNRGTESLRYLPAGIERLTSLRRVEKFVVGRGVARSSELEN
KKNLIDLLLYFGHGNEERKRKKDEEVLEALQPPPNLKHLGIHQYRGNNVHPHWMMSLTDL
RILTLSHCINCEHLPPLGKLPSLEQLYFYSMGSVKRVGDEFLGVESDHGRASSSVVAFPK
LKTIQFWDMYVLKEWDYGDTIKGEIMPRLSSLCIARCPTLRALPDHLLQTTTLQKLEIWG
CPNLQKQYRR
>PB53321970-RA
MEVVASILGSAVAEGGHVLCGPFCSKINNTVKIQSNLQALEKELEVLIGLRDDMICQLAL
AEKDGKVPRTQVKAWVRSVDEFIFEVDLMQESVRAKEKKHYCFYSCCPQYRHGSKVARML
KEVQGLKSAGIFPAGLVIANPEAKSVEHIPGPSIEHQTTASKTLGKLMKLLDCDEIRRIG
IWGLGGIGKTTLVKNLNNILKRDSSAHRSGMVIWATVSKELNLRWVQAQIAERLNLDVKM
EESMQRLGIRLHERLLRESNFLLILDDVWETIDLDSLGVPQPEDHGGSKIILTSRSLEVC
MAMKTDVEVRVDLLNDDEAWQLFSQNAGVAASKDPIKPFAQAIARECKGLPLAIITMGTA
MRGKTNVKLWKHALKEWQKSVPCIKGIENNVYNSLKWSYDALEGNSKYCFLYCSLFPEDF
SIEESELVRYWLAEGLIDEQENHEDSFNRGISLIENLKDHCLLEDGASEGTVKIHDVVRD
VAIWIASSLENRCKSLVRSGAGLTEVSETELVNSLKRVSFMNNSITKLPDCKVHCPETLT
LLLQGNFPLGRVPEKFLDGFPALRVLNLSGTRIHSLPLSLLQLHNCRALLLRDCFYLEDL
PALGGLTKLQDLDLSATSIRELPRGMENLSNLRRLNLSRTHYLKKIQAGIICRLSSLEIL
DMTLSDYHWRVKGQEDEGQTNFEELGCLERLLVLSIRLENIPSQGTEDLTWIGRLRSFQF
FIGPTANSLPTKHDERRVTISGIDLSGEWIGWLLTNASSLILNNCWGLDQMLETLVIDSV
GAFASLKSLTIAGSRSSLRPIGGCAAHDDLLPNLEELHLHDLAYLGNISGLVGYLGLRFS
KLRLMEVTQCPRLKYLLTYGSFILALPNLQEIKVSFCDNLVELFCYYSELNFTPETVVPN
LRNLELKNLPKLRTICRQKESWQCLEQVKVIKCNLLRELPLTAQNADTVKEIIGELQWWN
LLNCDQDTKSSLHPCFKQAKGKMELGPMEMQKIDGTVL
>PB53321971-RA
MEILDAIFIEVDKFVTVFFCSKIAVIRKLQEELTERKNEIEEDIRLAESEGKCPNTRVRV
WLRKVEETAREVQPMVEEGDRIAMQGCSLACNLMSPVKAVERMQGPCLFGQKAAEEILER
LEGYLNDGGIKRVAVWGRGGVGKTTLLETSSLMESLNIVIGVRVSKDLDLRDIQSQIAKR
LRLEFDAEETIDRRARRLHERLMTKKRFLLILDNVWEKLKLIWTLWAFHKMKTKLTVRSF
GQLDLLMWEVKMNLLNEEATWNLFAEYAGNVVRSEKINPIAKAIARKCCGLPLAIATVGK
SMTDGIIDENQTLEECFNKGISFIEKLKDSCLLEQVSAVRLRMHYIVRDVAIRTSKKSGF
FCQSGILLYEMPQKFQNSFTRISFLNNKITRLPSQLIGCSEMTVLLLQDNSLKKIPKNFF
REVRALKSSESKQHIDNFPASFA
>PB53322128-RA
MGGIGKTTLARLVYNDKEVEGFNPKAWVCVSEDFDVLKITKAILESVTSSPSNLKDLNQV
QIQLEKAIAGQKFLIVLDNVWSKNYGLWKTLKSPFMAGTPGSKIIVTTRSVDVALTLGPI
DYYNLELLSDDDCWSIFEKHAFENRDASAHQNLELIHAKVVEKCKGLPQAAANLGGLLCC
KQRDDEWQGILKSRIWDLSEESDILPVLRLSYHHLPSHLKRCFSYSAIFPKGYEFEEMEL
ILLWMADGLIQQSEDNKQMEDLGHKYFRDLLSRSIFQKSCNNSSKFLMHDLVNDLAQWVS
GETNFRLEDELKANKQPERFRRARHSSYVCGYSDDFHKYEIFPEVECLRTFLRMLKGDHT
CARFISNMFLSDLLPKFKKLRVLSLKSYHIIELPNSIGRLMHLRYLDMSNTAISSLPEST
CSLINLQTLLLRRCFYLMKWPSKVMNLINLRHLDITDVHLIKEMPLGMEEWKCLQTLSNF
IVSEGSGSDLEALKN
>PB53322287-RA
MEPGAVIEIINFVGPPICKYWNYHRNLKIFLDTLRSKKEDLNCRKEDVELRLSAECHSGK
TPKKEVEKWLKKAEKVSNEAQSLEDKAGKCRYVSRACLGKLIDEKSKELIEVYDQGSFPT
SLVIDPPSNVGSNVGQLIPTQELVGEATVKEKVWGHLMGGTVCKIGVCGMGGIGKTTIMK
HVHNELLKETKFDTVIWVTVSQEFDVEKIQKSIASALNKRISAEDKTKRTAELSEMLKER
KRYVLILDDVWKRFSLDEVGIPEPTVDNGCKLVLTTRLKEVARSMGCEVIPVDLLSEDEA
LRLFSKHVGDYLLRIPTIEPILKQVVEQCAGLPLAIVTVASSMKSEDDVDLWKNALNELK
ENSTSVEGMGDEVIPRLKFSYDRLMDPKIKRCFLYCALFPEDFDIPKEELIEYWIVEGLI
DVMETRQAMHYKGLAILHKLKENCLLESAEDGKCVKMHDLVREMALDITTGSPRYLVEAG
KFGALLLEEEWKDDVEKVSLMRCRITRIPSNFPSSGCRSLSTLLLQHNYIEEIPEFFFEH
LTGLKILDLSGNSNLLRLPDSISGLINLTALMVHGCFRLRHVPSLAKLSALKKLDLGGTE
IDVVPQGLEMLAHLTYLDLNWTRILQIPDGMLSNLSRIQHLRLDRVAFENAEDILRLMKL
EIFGVRFDHLQDYHRYLSLQSRRRLSKYYFTVEKNAYTYARGEWDKYVSLVELRICENSV
VLPRDIQQLHFNVCGGMRSLRDVPSLKDTTDLRECVIYRCYEMEFVFCLSSCYGILETLE
YLLLQRLVDLKAIFQIAEDEVNASSLRTQTPSPPNIVFRLKRLIMSDCGKIRKLFSPELL
PSLQNLEEIQVKYCGGLEEIIAASDDDEEGENNEAAGNNSIKSLALPKLRVLYLKELPNL
MSICSRRSTLVCNSLETIVVLRCPEIKRLPVLLPHLVNGQPLNPRSLRIDIDKDCWDALE
WDDPNTKSLLALVRGYWWS
>PB53322357-RA
MATEILGGALSKIGEYLVEATVHQVCFLFRFKSNIESLMNEDKNLRLALDRVQLQVNRAK
RNAEDIEKDVQKWLDEVSDIITAVQKVEGEIQAERTCLSGLCPNLAWRYRLSRKAEKMTS
KLLNLVNRGKFDRVGHIPPGIELFPSNDFVQFESTKSTFDQIIEAMKDNKINMVGIYGMG
GVGKTTMAKEVAKKVLELGIFKEVVFAAVSQNPNVRNIQGQIADSLGLKLDEESDAGRAR
RLMKRLTDEKQILIILDDVWARLDLNMIGVPLGDGCGILVTTRRKQVCHSMGCESPIPLN
ALVEKEGLVFFKRNACIGDELPTLNDLAKEVARECKGLPLAIVTIGSALKGKAIDEWNVV
LKKMKNSKFVNVEDVDADIYALLKLSYDYLKGDETKLCFLLCSLYPEDYEIPLGDLVIYG
KGLGLFEDANTIEEARSQLRVTINHLKASCLLLDGGNEELVKMHDIVRDVALWIASKEKK
FFSKAGLGLKQWPKDKGLEQYAGISLMANELEVLPVSLPCPKLEILLLDCSSWAEVEVSD
QFFVEMKALKVVHLRRGVMSVKSLQFLTNLRSLCLHYCRLKDISSIGTLSRLEILSLRGC
FFDELAKELGELGELRQLDLRGCRLLRRIPANVIRSLYQLEELYIGKYSFRTWDVEGTGA
ETSNASLYELNSLSHLTMLSLSIQDKRFPKDFTFPKLVRYHISVLPSDSRGFDSSYFSET
GSHGHIEIRGSRLTSFNAFKEVWHTLQTLEVSDCNALTCLFTVSLARSLVLLEILSVENC
SSMKHIVVADNDMPVREGSHIVLPKLTKLVLSELPNFMGFYEGSYYSTWPSLQELMVYEC
RNTSPSFTVFEPPGKDSKFLKVNNIARMRHGLKNLKLLEIAGCLTQVVFQLEGFEFDGGE
GDHFLSFPSLETLRFSALPELECIWKGPSHFINLQNLSILSVENCPKLRRIFSTTLARHL
SKLKVLRISSCSALDQIIVQDDEEEEQHQQAACFSNLLEITIVGCDNLKSLFHVNVAGDL
QQLKKLHIAWCEKLEQIIFQDDDEEEQHQQAACFSNLLEISISRCKNLKSLFHVNVARDL
QQLKRLAIAWCEKLEQIFVGDNAVEECKEIVLPGVQQLNLQDLPKLVHLCPVGCYLIFPS
LTHLMVTICPRIAARFSVDQNGSVHVKSEARQLGDETNFAMEIDCSSTDQIRQLTSR
>PB53322359-RA
MATEISNGALSKIGEYLVEATIHQVGYLFRFKSNVESLMNEDKNLRLALDRVQLEVTIAE
RNAEDIEKDVQKWLDEVRDIITAVQKVEEEIQANRTCLSGLCPNLAWRYRLSRKAEKMTG
KLLNLVNRGKFDRVGHIPPGIEFFSSTDFVQFESTKSTFAKIIEAMKDDKINMVGLYGMG
GVGKTTMAKEVAKKVLELDIFEEVVFAAVSQNPNVRNIQGQMADSLGLKLDEESDAGRAG
RLMKRLKGKKQILIILDDVWEKLVLEKIGVPFGDGCKILVTTRRKQVCHSMGCESQIPLN
ALVEEEGLDLFKRNACIGDELPTLNDLAKEVARECKGLPLAIMTIGSALKGKPIDEWNVV
LKTMKNSKFVNVEDVDADIYALLKLSYDYLKDEKTKLLFLLCSLYPEDYEIPLGDLVIYG
KGLGLFEDANTIEEARSQLRVTINHLKASCLLLDGRNEELVKMHDIVRDVAVWIASEEKK
FFSKAGLGLKQWPKDKGLEQYAGISLMANELEVLPVSLAYPKLETLLLDCKFMGGVEVSD
QFFVEMKALKVVHLRRGVMSVKSLQFLTNLRSLCLDDCRLKDISSIGTLSRLEILSLRYC
FIDELAKELGELGELRQLDLRDCRWLRGIPANVIRSLSQLEELYIGDDSFRTWNVEGTGA
EISNASLYELNSLSHLTMLSLRIEDKCIPKDFTFPKLIRYHISVLPSDYGMDDSPYFPSH
FSETGSQGHIEIRGSRLTSFNAFKEVCHTLQTLEVSDCNALTCLFTVSLARSLMQLEILS
VGNCSLMKHIVVADNNMPVREGSHIVLPKLTKLALSVLPNFMGFYEGSYYSTWPSLQELT
IHECRNTSPSFTVFEAPGKDSKFLKVNNIARMRHGLKNLKVLEIAGCLTQVVFQPQGFEF
DGGEGEHFLSFPSLKTLRFSALPELECIWKGPSQFINLQNLSILSVKNCPKLRRIFSTTL
ARHLSKLKVVSISSCSALEQIIVQDDEEEEQHRQAACFSNLLEITIFGCDNLKGLFHVNV
ARDLQQLKKLSIYRCEKLEQIIIQDDEEEVQHQQAACFSNLLEITIFGCENLKSLFHVNV
ARDLQQLKKLHIESCGKLEQIIFQDDEEEKQHQQAACFSNLLEITIYFCHNLKSLFHVNV
ARDLQQLTKLYIESCGKLEQIIFQDDEEEEQHQQAACFSNLLEITIFGCGNLKGLFHVNV
ARDLQQLKKLYIAYCEKLEQIIFQDDEEEEQHQQAACFSNLLEISISDCDNLKSFFHVNV
ARNLQQLKKLRISFCEKLEQIIFQDDEEEEQHQQAACFSNLLEIYVFGCDNLKSLFHVNV
ARNLQQLKELDIAGCEKLEQIFVGDNAVEECKEIVLPGVQRLNLRNLPKLVHLCPVGCHL
ILPSLTHLRVTIGPRIAARFSVDQNGSVHVKSEARPIGDETNFAMEIDC
>PB53322361-RA
MATEILGGALSKIGEYLVEATIHQVCYLFRFKSNVESLMNEDKNLRLALDRVQLQVNRAK
RNAEDIEKDVQKWLDEVSDIITAVQKLGGEIQAKKTCGWRYRLSREVEKMTGKLLNLVNR
GKFDRVGHIPPGIELFPSKDFVQFESTKSTFDQIIEAMKDDKINMVGIYGMGGVGKTTVA
KEVPKKVLELGIFKEVVFAAVSQNPNVRNIQGQIAESLGLKNACVGDELPTLNDLAKEVA
RECKGLPLAIVTIGSALKGKGEETKLCFLLCSLYPEDYEIPLGDLVIYGKGLGLFEDANT
IEEARSQLRVTINHLKASCLLLDGGNEELVKMHDIVRDVALWIASKEKKFFSKAGLGLKQ
WPKDEGLEQYAGISLMANELEVLPVSLAYPKLEILFFDCNYRAEVEVSDQFFVEMKALKV
VHLGCGVMSVKSLQFLTNLRSLCLDDCRLKDIFSIGTLSRLEIFILRSFFDELAKELGEL
GELRLLDLRDCRWLRRIPANVIRSLSQLEELYIGEVSFRTWNVEGTGAETSNASLYELNS
LSHLTMLSLSIEDKCIPKDFTFPKLIRYHISVLPSDSRGFDSSYFSETGSHGHIEIRGSR
LTSFNAFKEVCHTLQTLEVSDCNALTCLFTVSLARSLVQLEILSVENCSSMKHIVVADNN
MPVREGSHIVLPKLTNLALSELPNFMGFYEGSDYSTWPSLQELTIYECRNTSPSFTVFEA
AGKVCSHNF
>PB53322368-RA
MEIVAGIASKIGEYLVEATVHQVRYLFCLNSIVDDLQNEEINLKLAEDRIKQEVEREKRN
TKVTEKDVEKWLVDVDNVVEEVERLKEEIQVNKRSTRPNGWCPNWVWRYRLSRKAAKKTL
VMAKLQVRGKFNRVAHLKPLQGIKLSAPRDFMSFEATKLTSYQIIEALKDEKTMMVGMYG
TGGAGKTTLANMIGNEVQEQKIFDEVVKAVVSQNPNLINIQDQLAGSLGMTIQEKSSLEE
RAKRLHLRFTDTTKKILIILDDVWAKLDLATIGIPFGSDRKGCKILLTTRRQHVCTAMGC
QSRISLNTLNEEEGLALLKRHAGIGDGDFSMNDVAKEVARECKGLPLAIVSVGSALKEKG
ISEWKAVSQKLKHSKLVDVEDVDVDVYACLKLSYDYLKGENTKLVFLLCSLFPEDFKIEV
EDLVRYGIGLGLFEDADTIEDARNELQLLVNNLKDCCLLLDAGEQCVKMHDMVRDVALWI
ASTGSNVFMGKAGNGLTEWPKKDGLDHYTAISLMKNNLKELPTGLVCPKLEILLLGSESY
DHFIVVPEQFFKEMKALKVLKITNGELSLESLEFSENIRSLQLINCRLRDMSSLGKLKRL
RILSLQDSSFGEISEELRNLGELRVLDLRGTFISLTMVEKFPPLEEFSGDIELKIEQKST
EINSEPCFRADSLDEDAECHPQAFFFSKLRRHQIKVNHDYPKNLSRSTALRVSDIEASSL
IVFKPLYRNLQFFALVNVMDYQNIVPSIDQGGFNELDCLLLCDCKDLECIIDASQQLVPH
TAFSNLTQCQSICRLSSATLLQQQKLKKVEIWSCNKLQQVFQSYDDRQSALVLLLCLAKL
KLYDLWELKWIWRQTTHRVSLQNLMDVEVTECHSLRYIFSVSLAKSLVQLQTLKIRECQS
LEHIVFDDIDVEGNVSAGDKNVMALPMLRKLELEELPKLINFCPEKFYSTWPALKHLTLE
SCPNFAIGAELEANLDNFVENLEFLYVADCNQLSDAVLAVLKHGLKNLEHLKIGNLLGVQ
LFFQLGATLSDGQERKISLLRSSLKDLTLENLPELEVLCKGPTHVLSLQNLTSLILKDCN
RLRHIFSSALARNLLQLKHFRIEHCKELEQIIVEDEDEAHNQISSSDHLQHVYFPNLIYI
KVKECNKLERLFHVDIARGLQKLRELTVCDNMRLVEVFGQKDEAGIGNDYEIVLSELWHL
ELNGLPSLTNVCPMGYHFIFPSLRSFKVIDCPMISTRFSAGQTDSVHAEAEEPQMDDENV
SAKVPLECASLVVDCSVAVVSSFSPSSKHQEFRIIILMLQSEPIGDLLKFRPPGRGDLVK
LIAHGRGDLLELITLGRGDLLELIAPGRGDLLTPGRGDLLHLIVPGRCDLLKLITPGQGQ
MANSAARIFLKNGKSFPQHLGSRLVGLPCPSSNVVNKHQLQLLDKPLISQNPTQQQQYLY
LQRPASGNGFNFVDFVLGNEEAREGKMRLVSRRDEDEDGDGESDHVDDEDDFDDDEDDEP
FDDGGNHYSSGDEYYNCCNVDEDDDTE
>PB53322371-RA
MSETLNVIDGSVLEKIIVEGDDERDHISLMDNHLQHIGKLEDQGNSTGRSLARFLSVASL
LSDSMEIVAGIASKIGEYLVEATVHQVRYLFRLNSIVDDLKNEEINLKLAEDRIKQEVER
EKRNTKETEKDVEKWLMDVDNVVEEVERLKEEIQMNKSSTCLNGWCPNWAWRYRLSRKAA
KKKLIMAKLQVRGKFTTVAHLKPLQGIKLSAPRDFLSFEATKLTSYQIIEELKDEKTMMV
GMYGTGGAGKTTLANVIGNEVQERKIFDEVAKAVVSQNPNLINIQDQLADSLGMKIQEKS
SLEERAKRLHLRFTDTSKKILIILDDVWAKLDLATIGIPSAPDLKGCKILLTTRRQHVCT
AMGCQSRIPLNTLNEEEGLALLKRHAGIDDGDFSMNGAAKEVARECRGLPLAIVSVGSAL
KEKGITEWKAVSQKLKNSKLIDVEDVDVDVYACLKLSYDYLKGENTKLVFLLCSLFPEDF
KIEVEDLVRYGIGLGLFEDADTIEDARNELHMLVNNLKDCSLLLDAGEQFVKMHDMVRDV
ALWIASKGSNVFMGKAGNGLKEWPKRDGLDHYTAISLMKNNLKELPTGLVCPKLEILLLG
SESYDQLIVVPDQCFKEMKALKVLTIINGELSLESLEFLENIRSLQLINCRLRDMSSLRK
LKRLRILSLQGSSFGEISEELRNLRELRVLDLRGTFISLSMMERFPPLEEFNGDIELQVE
QRSTEINSDPFLPAESFDENAEYHPEAFAFSRLRRHQIKVNYDFPRNLPGTAALRVKDIE
ASSLIIFKPLYRNLHYFALYNVIGCQNIVPSIDQDGFNELNYLALRDCEELEYIIDTSQR
QVPPTAFSNLTELYLTEMNHLIEIWSGTNYPRKLLENLEILYVRRCHNICRLSSATLLQQ
QKLKKVEVWYCNNLQQVFQSYDESKTDLVLHLCLAKLNLYDLRALKWIWKGPTNRISLQN
LMDVEVTRCLNLRYVFSVSLAKSLVQLQTLKIRECQSLEDIVFDDNERKGNVSAGDRNVM
AFPMLRILELQELPKLINFCPDNCYSTWPALKHLALESCPNFAIRAELEANVYNFLENLE
FLCVVDCNHLGDAVFAMLKHGFKNLEHLKIGNLLGVQVFFQLDATLTNAQEGKISLLRST
LKELTLENLPELEVLCKCPAHVLSLQNLTSLILKDCNRLRHIFSSVLARNLLQLNHLRIE
HCKELEQIIVEDVDEDHNLISSSNHLQHVYFPNLIYINVRECNKLERLFHVDIARGLQKL
TELTVCDNMRLVEVFGQKDDAGIEDNYEIVLGELWCLELNRLPSLTNVCPMGYHFIFPSL
RSFKVIDCPMISTRFSAGQTDSVHAEAEEPQIAEEHVSAKFPLERASFVIDCISFDKIQE
DLVNNCVWGIYFDKTNRDDQIPSSRVLRTDISCRSPVAGEQEQEYYAHVHSYPRIKARSP
SNHHYDNRASTSESWGGNGRVLREGLDSREAYKKEDETYVSDLSVAGFTPGKPLACSDLF
LCTQEPVEKRSYEERSWSKKKRKGSEETIDVGGSSAQGGDLRLNESMTLREIANEAREKA
MYERMEQMEKHTETLTTILHERVAFGARGSSGPNY
>PB53322440-RA
MPTVTIPVSRFECDLDTHLCVCVPARNSTFVEEIKACLASSSDILDAELQNLWRYNLCSG
ESERGGDMHINFRLFSERLRRVLAGEEVTLPDAAKQPIQNLHAEVEIVTSWLSEFEDDIS
LLLFEKMAEEESHDPDLATVMDEINWFTYESEKVIDTFINSITQQKTQSSCSKDIFDALQ
GLQSRITDIKQRMQQLKHMDSKIIDLIKTSKAEAGISSSSKSRDTVGLDDRMEELLDLLI
EGPPQLSVVAILDSIGLDKTAFAGEAYNSSYVKHYFDCHAWITEPYSNEYDADQILDIVI
KFLMPSSRLSEIMDKNYEMKKIILHEYLMTKRYLIVIDDVWSIDMWDVIQEILPDNQNGS
RVLITLTDIRIIISFQFEDGENMRLDLVPTGGPLRATYKGRPFLILYHGSISLEENIREA
VETPLGLRYIKCLMLPFCLKPCFIYLSVFPAHQEISTRQLYQLWIAEGFIPDNSEATAES
YLEQLIKEGFVEAKKRKAGGTINTCSIPGRWRPVLHTVPYMVEFICSPFMDPKGKSPKKA
KRLNAVEREGDFACLDDYDSQLHSLLCCSPETRHLDPIDWEKFCGMFKLLRVLDLGSLVL
IQYPSGIENLFLLRYLKLNIPSLNSLPSSLLSNLLNLYTLDMPFSYIDHTADEFWKMNKL
RHLNFGSITLPAHPGKFCGSLENLNFISALHPCCCTEDILGRLPNLRNLRIRGDLSYNQS
LLSKSLCRLSCLESLKLANESKMPRLSKIVLAEYLFPHSLTHLSFSNTDLMDDPMPTLEK
LPLLQVLKLKQNSYSGRKLTCGSYGFPNLKVLHLKSMLWLEEWTMGNAAMPKLECLIINP
CAYLKKMPEQLWYIKSLNKFDCWWPQPELRQKLREFEDKEQCGIQLYPYGI
>PB53322443-RA
MDINLGLFSERLRRVPAGEEFTVPDAAKQPIQNLYTETEIIASWLRDCGYNTAWFMWQAI
DTFAISITQQKSQSGCSEGICDALLGLQSKIIDIKQRMQQVQHIHSGIIDELKSIEAKAG
NFPASSSFKDRDTVGLDNRMEELLDLLIEGPPQLSVVAVLDSIGLDKTAFAAEAYSSNYV
KHYFDCHAWVEESLLYDADQILYDIIKFVMPSRRLSEIMKESSEMKKIILHEYVMTKRYL
IVLDNVWRISLWIAEGFIPDNNEAITEKYLEQLINGAFVDAGKRSDISRINTSSIPGSCS
PALLTVAFKGEFIISPIMDQESIIPSLKSLPSSFLSSLLNLYTLEMPFSYIDHTADEFWK
MSKLRLPNLQNLRIWGDLSYYQSLLSKSLCRLSCLESLKLANESKMPRRSNIILAEYKFP
PSLTHLSFSNIELIDDPMPALEKLPVLQVLKLKYSGRKLACSSDGFPKLKVLHLKSMLWL
EEWTMGIKAMPKLECLIINPCAHLKRIPEQLWCLKSLNKLELWWPKPKLRQQLWEFEDKE
QYGIQLYPYGI
>PB53322449-RA
MGINFILFSERLGRVLAGEEVTLPDAAKQPIQNLHAETEIVTSWLREFENETSWLMVEKI
GEEEIDDLDLATVMDEINCFTYESERVIDTFINSITQQKSQSSCSKDIFYALQGLQSRIT
KIKQRVQQLKHIDPEIMDDFRSVEAESGYFPASSSSKNRNTVGLDDRMEELLDLSIEGPT
QLSVVAILDSIGLDKTAFTAEAYNSSYVKHYFDYLTWIPAPYQYDPDQILDIVTVILLLF
SMLSKIKDKDYEMKKIILGEYLMTKRYLIVLDDVWSTELFDAIREILPDNQNGSRVLITL
TLIEMVTSFQFENGENVRLDIVPTGGPLRVTYQGWPFLILYHGSISLEQNIEEAIEGPMG
RLTVISCKLPFHLKLCFLYLSVFPAHLEISTRQLYHLWIAEGFIPDNSEATAEKYLEQLI
NRGFVKANKRRTGGTIHTCSIPCRCRPVLLAVASEVEFIFLSFMVSERKSKKNVKRINVF
YKQSDFVHFVDDDSHMHSLLYFTSKSDHLDPIDWGIICLMLEFLRVLDLGSLVLIQYPSG
IENLFLLRYLKLNIPSLKILPSSLLSNLLNLYTLDMPFSYIDHTADEFTLHARNTALLNN
IFKTFSQRYEIVTSLLSDCGYNTAWIMLRSNAIKDQIDGELETDLQPIIELDSEGFSPNN
NESTAEKFLEQLVMELFWSKNEKSWRHNQRLLNSFSVNLNA
>PB53322453-RA
MEELLDLLIEGPPQLLVVAILDSIGLDKTAFATEAYNSSYVKHYFDCHAWIPDISYADQI
LDIVIKFLMPSSRLSEIMDKNYEMKKIILHEYLMTKRYLIVIEDVWTIGVWDVIREILPD
NHNRSRVLITLTQIEMVTSFKLEDGENIGLDLVLTGGPLRATYNGWTFLILYHGSISLEE
NIGKAVGIPLVLRHFKYCRLPFCLKLCFLYLSVFAAHLEISTRQLYQLWIAEGFIPNNSE
ATAESYLEQLIKEGFVEAKKRKAGGTINTCSIPGHWRPVLLTVHYMVEFIFSPFMDPKGK
SPKKVKRLNAVKRQEDFAYLDYYDSQLHSLLCCSPESRHFDPMDWEKICGMFKLLRVLDL
GSLVLIQYPSGIENLFLLRYLKLNIPSLKSLPSSLLSNLLNLYTLDMPFSYIEHTADEFW
KMNKLRHLNFGSITLPAHPGKYCGSLENLNFISALHPCCCTEDLLGRLPNLQNL
>PB53322455-RA
GEYERGGDMDIKFRLFSERLRRVLAGEEVTLPDAAKQPIHNLHAEIEIVTSWLSEFEDDM
SWLLLQKKGKDEIDNPDLATVMDEINCFTCEFEKVIDTFINSITQQKSQSSCRKDICDAL
QGLQSRITEINQRVQQLKHIDSEIIDEFRRAEVESSYFLASSSSKNRNTVGLDDRMEELL
DLLIEGPNQLSVVAILNSIGLDKTAFTAEAYNSSYVKHYFDHLAWIPAPYHYDAYQILDI
VTMFLLPFSMLSKIKDKDYEMKKINLGEYLMTKWYLIVLDDVWSTNVLDVVREILLDNQN
GSRVLITLTRIKMVTRFQFENGESVRLDLVPTGGPLRVTYQGWPFLILYHGSISLEENIR
EVFETPLGLLIVICCKLPFHLKLCFLYLSVFPAHLEISTRQLYQLWIAEGFIPDNSEATA
EKYLEQLINRGFVDARKRRAGVTINTCSVPGRCHPVLLAVAFKAEFIFFSFMDPEGKLRK
NVKPINVFEKHSDFAYLDDYDSHLHSLLHFTSKSDYLDPINWDKICKMFKLLRVLDLGSL
VLIQYPSGIENLFLLQYLKLNIPSLKSLSAPLLSNLLNLYTLDMPFSYIDHTADEFWKMS
KLRHLNFGSITLPAHPGKYCGSLENLNFISALHPCCCSEDILGRLPNLQNLQMRGDLIFY
QSLLSKSLCRLSSLESLKLANESKMPRLSKIVLAEYLFPHSLTHLSFSDTDLMDDPMPAL
EKLPLLQVLKLKQNSYSGRKLTCGSYGFPNLKVLHLKSILWLEEWTVGIAAMPKLEYLII
NPCAYLKKIPEQLWCIRRLNNFECWWPQPELRQKLREFEDKEQHGVRLYPYEI
>PB53322458-RA
MTKRYLIFFDNVWRISAWDVIRKILPDNQNGSRVLITLAQIEIVTSFQFENGENIGLDFV
PTRGALRATYQGWPFHILYHGSISLEENIDEIAEGFISDNNELTAEKYLEQLINRGFVKA
NKRRAGGTINTCSIPGRCHPVLLGVAFEVEFIFSPFMDTEESNHHDPIDCQKICEMFKLL
RVLDLGSLVLIQYPSRIENLFLLRYLKLNIPSLKSLPPSLLSNLRNLYTLEMPFSYIDHT
ADEFWKMNILRHLNFGSITLPAHPGKYCGSLENLNFI
>PB53322467-RA
MLGGLYGYLPPPSDEDKPTNTTTTVWSIFAPPQTILKPQSKPKTTQNSLPTRPHSSPAIA
PSPDDVVALPQPALVDVTSTVIEEHDPARPNDYEDYRREKKKKEVDVEINRELERRRQEE
EEREMREKGNLGESERGGDMDISFRLFSERLRRVLAGEEVMLSDAAKQPIHNLNAEVEIV
TSWLREFEYDIACLLFQKIAEEEIDDPDLATVMHKINCFTYESEKVIDIYINSITQQKSQ
SRYNKDICDALQRLQSRITEIKQRVQQLKHIDPEIMDNFRSVEAESGYFPAPSSSKNRNT
VGLDDRMEELLDLLIEGPTQLSVVAILDSIGLDKMAFTAEAYNSSYVKHYFDYLAWIPAP
YQYDPDQLLDVVTVILLPFSMLSKIKDKDYEMKKVILGEYLMTKRYLIVLDDVWSADVLD
AIQEILPDNQNGSRVLITLTLIEMVTSFQFENGENVRLDIVPTRGPLRVSYQGWPFLILY
HGSISLEQNIEEAIEGPMGRLTVISCKLPFRLKPCFLYLSVFPAHLEISTRQLYQLWIAE
GFIPDNSEATAEKYLEQLINRGFVDARKRRAGGTINTCSVRGRCRPALLTSDFVHFVDDD
SHMHSLLYFTSKSDHLDPIDWGIICLMLEFLRVLDLGSLVLIQYPSGIENLFLLRYLKLN
IPSLKILPSSLLSNLLNLYTLDMPFSYIDHTVDEFWKMNKLRHLNFGSITLPAHPGKYCG
SLENLNFISALHPCCCTEDILGRLPNLRNLRIRGDLSYYQFLLSQSICRLSCLESLKLVN
ESKMPRISKIILAEYLFPHSLTHLSFSNTDLMDDPMPTLEKLPLLQVLKLKQNSYSGRKL
TCGSDGFPRLNVLHMKSMLWLEEWTMGTRAMPKLECLLINPCAYLKRVPEQLWCIKSLNK
FDCWWPQPELRQKLREFKDKEQYGVQLYPYGI
>PB53322475-RA
MDINFGLFLERLRRVLAGEEFTVPDTVEQPIQNLYTETEIQVNAEDGQTLAELEDFKAII
DKIRCFSYVYENVIDTFAISITQQKSQSGCSKDICDALLGLQSKIIDIKQRMQQVQHIHS
GIVDELKSIEAKANNFPASSSFKNRDTMGLDNRMEELLDLLIEGPPQLSAVAVLDSIGLD
QTAFAAEAYRSNYVKHYFDCHAWVQESLPYDADQILYDIIKFVMPSRRLSEIMEESSEMK
KIILHEYLMTKRYLIVLDNDVIREILPDNKNGSRVLITLSRIEIVASFQFENGENIGLDF
VPIGGLLRVTYQGWPFHILYHGIISLNENIEEALDEPRGLQLLAYCMLPFYLKLCCLYLS
VFPIHFEICTKQLYQLWIAEGFIPNNNKAIAKKYLEQLINGGFVDAEKRSDIGRINTCSI
LGRYSPALLTVAFEGEFIISPIMVQEVILRENVKRFTAHEKLNDFAFLDDFDSFLHSLLY
LTSGSQYLDPNYCEKICKMFKFLRVLDLGSLVLIRYLSGIQNLFLLRYLKLNIPSLKTLA
SSLFSSLLNLYTVEMPFSCKDHTTDEFWKMSKLRLSCLESLKLANESKMPRRSNIILAEY
QFPPSLTHLSFLNIELMDDPMPALEKLLVLQVLKLKSKQSGKYLSSQSFNFNKNPAVWGI
YFNKTSHDE
>PB53322481-RA
MALLVGLHSKIIDIRNRMQKLPPGDNGSDISEQGKKIIRLLSEGQPRLDISEFERGREEL
FDLLIEGPSRLSVVAILDSRGFDKTAFAADTYNNNHVKFYFDCLAWVRVSIAYDSGKILD
DIIKSVMPPSRKYFIVLDDVFDDSDIWDDLEQVLPDNQNGSRVLITVTDLDLLESLEMEN
GEKIRPNSVLIGGQMIRLKHESWQFFILHYGSMPLENYVQGEAIPTIWRQIYAVMELPFH
LKVCCIYLCVFRPSIDISTRQLYQLWVAEGFIPYNSEETAEHYLKELIHRGLIQVSKRRA
GGTIKVCYVPSFVYYSLLSVAVNTGLSWNLDVDEEPPVNVKWCYIMKDLIEFFSLEHSDI
YLQSFLNHSSESDHLALIDCDNFCKKFKHLRVLGLGSAILDHFPPGLENLFYLKYLKLNI
PSLKCLPSLLCTLLNLQTLEMPSSYIDQSPEDIWMMQKLMHLNFGSITLPAPPKNYCISL
KNLNFISALHPSSCTPDILGRLPNVQTLRISGDLSCYHPGVSKSLCELHKLERLKLVNES
KLSRIVLSEYQFPLSLSHLSLSNTELMEDPMPMLEKLPHLQVLKLKQNSYLGRKLACVGS
CSFPELKVLHLKSMYWLDEWTMGAGAMPKLETLIVNPCAYLRKLPEELSCIKACTNWTYT
GPR
>PB53322488-RA
MSFYINSENMLDDIMKSSMPASKWGETMGKDYESKNTILRDYLTNRKHFIVLDDVFSNSE
IWDDLEEVLRDNQNGSRVLVTVGDPYLFTSLELENGEEIRHDSVLAGGPSIRIKHEALQF
FILHYGSSPLRNLIGETMAYPTEIFTRKLFQLWIAEGLIADNYNSEENGQRKEGDRPAII
DCMEISKKFKLLKVLNLGSLLDEYPPGIENLFLLRYLNLNIPCLKSLPSSLCTLLDLYTL
DMPSSYIDQTPEDIWNMHKLMHLNFGCITLPAPPKNYSNSLKNLIFLSALHPSSCTPNIL
GTPPNL
>PB53322497-RA
MDINFRLFFERLGRVLAGEEVTLPDAAKQPIQNLHAESEIVTSWLREFEDDISCLLMQKI
GEVEIDDPDLGNIMDEINFFTYESEKVIDTFINSISEQKSQSSCSEDIFDALQGPQSRIT
DIKQRMQQLKHMDSKIIDRIKTFEAEYGYFPASSKSRDTVGLDDRMEELLDLLIEGPPQL
SVVVILDSIGLDKTAFAGEAYNSSYVKHYFDCHAWISEPYSNEYDADQIVDIIIKFLMPS
SRLSEIEDKNYEMKKIILHEYIMTKRYLIVIDDVWTIRMWDVIREILPDNQNGSRVLITL
TDIEMVTSFQLEDGENIRLDLVPTGGPLRATYKGWPFFILYHGSISLEENIGEAVEIPLV
LRYFKYCSLPFCLKPCFLYLSVFTAHLEISTRQLYQLWIAEGFIPDNSEATAESYLEQLI
KEGFVEAKKRKAGGTINTCSIPGCWRPVLLLVPPEVEFIFSPSIDRGSGKKAKRLNAVER
EGDFACLDDYDSQLHSLLCCSPESCHFDPIDWEKICGMFKLLRVLDLGSLVLIQYPSGIE
NLFLLRYLKLNIPSLKSLPSSLLSNLLNLYTLDMPFSYIDHTADEFWKMNKLRHLNFGSI
TLPAHPGKYCGSLENLNFISALHPCCCTEDILGRLPNLRNLRIQGDLSYNQSLLSKSLCR
LSCLESLKLANESKMPRLSKIALAEYLFPHSLTHLSFSNTVLMDDPMPTLEKLPLLQVLK
LKQNSYSGRKLTCGSYGFPNLKVLHLKSMLWLEEWTMGNAAMPKLECLIINPCAYLKKMP
EQLWCIKSLNKFDCWWPQPELRQKLREFEDKEQYGVQLYPYGI
>PB53322741-RA
MMRSIEGKKFFLVLDDVWDGSYNKWEPFFLCLKNGLQGSKILVTTRNESVARMMGSTNII
FIKQLAEEECWSLFKRLAFSSRSFEDCEKLEPIGRKIACKCNGLPLAAKVIGNLLRSKIT
VKEWQRILDSEMWKVQEIGQDLLAPLLLSYNDLPSNSMVKRCFSYCAVFPKDYNMDKEEL
INLWMAQGYLNAEEDEEMEMIGEECFNILAARSFFQEFEKNDDDDIMSCKMHDIVHDFAQ
FVSSKECLWLEINGTKESVINSFGDKVRHLGLNFEGGASFPTYFFEFDRLRSLLIYDISY
SNLSLNSSILQELFSKLACLRTFVIRQSFVYFYPFYFDPNLIREIPENVGKLIHLKYLNL
SGLCIERLPETLCELYNLQKLDIRRCRNLRELPAGIGKLMNMRSLLNAKTYLLEYLPIGI
SRLTSLRTLERFVVGGGVDGGSTCRLESLKNLQLLRECRVEELSNVSHVDEAKRLQLYNK
KNLLRLHLLFGVVDMEGEEWRRKNEKDKQLLEALQPPVNVEELRIKCYGGNIFPKWLTSL
TNLRELKLLLCFNCERLPPLGKLPLEKLELKYLTSVKRVGNEFLGIEESSYWDDPSSSSS
SSSVTAFTKLKSLKIWDMQELEEWNYRITRKENISIMPQLPILEDRRTTDIPRLSSLFIQ
NCPKLKVLPDYLLRTSTLQELTIDKCPILENRYREGKGEDWHKISHIPHIK
>PB53322797-RA
RVRTTSLIDKGEVFGRVDEKSELLSKLLGESSEQHPHIFSLVGFGGIGKTTLAQLAYNDD
EVKRNFDKVIWVCVSDTFEEIRVAKAIIEGLGESKEASSLSEFQSLMSHIHRSIGGKKIF
LVLDDVWDGDSNKWDPFFFCLKNGLHGSKILVTTRNESIARMMGTTESDTISIEQLAEEE
CWLFFKQLAFFGRCFEDCEKLEPMGRKIAHKCKGLPLAAKVIGNLLRSKSTVKEWQRILD
SEMWKVEEIGQGILSPLLLSYNDLSSNSMVKRCFSYCAVFPKDYNMYKEELISLWMAQGY
LNADEDKEMEMIGEEYFNILATRSFFQEFEKNDDNDDILRCKMHDIVHDFAQFVSRKECL
WVEINGTEESVIKPSGDKVRHLGLNFQGGASFPMSFFGFDRLRSLLIYDESHPNLSLNGS
ILQELFSKLACLRALVIRQSSFVLHTDPNMIREIPENVGKLIHLKYLNLSYLFIERLPET
LCELYNLQKLDIRMCLYLRELPAGIGKLKNMRSLLNDFTRSLKYMPIGISRLTSLRTLEK
FVVGGGVDGGSTCRLESLKNLQLLRECGIEGLSNVSHLDEAERLGLHNMKNLLRLRLKFG
GVVDGEGEEGRRKNEKDKQLLEALQPPVNLEKLEIFSYGGNIFPKWLTSLTNLRNLDLSS
CFNCEHLPPLGKLPLESLAIDNLKIVKRVGNEFLGIEDSIIAFPKLKLLEIGGMKELEET
TDIPRLSSLQILDCPKLKVLPDYLLRTTTLQELIILGCPLLEE
>PB53322825-RA
MASLRFLLAAALVVAFVLEGSSPDQAQLSPSFYSSTCPNVTNIIREVLQNAFLSDIRIGA
SLVRLHFHDCFVNGCDASILLDNTTTIESEKFAGPNNNSARGFEVVDDMKAAVERACPGV
VSCADILTIAAEQSVALSGGLSWTNLLGRRDSRTANRTLANENLPVPNNSLERLKDRFRN
VGLNDNFDLVALSGAHTFGRAQCRTFSDRLFNFNKTGNPDPTLNTTLLQQLRQLCPQGGN
GSVLTNLDVTTPDVFDNKYFFNLQIHKGLLQSDQELFSTPGADTAAIVNNFGRNQTAFFV
NFVTSMIRMGNLKPLTGNQGEIRLNCRRVNGNSNIATRSSSSEVVVVYSRPAFYVSEILV
ILYVEGVDDDNAFSLAPHKKKVRSFFRAVSNCFGSFKQLSLRQDIAVKIREINEKPDDIA
SQKDRFKFVENVSNHVKKPKQARTTSLIDEGEVKRNFEKVIWVCVSDTFEEIRVANAIIE
GLGESASSLSEFQSLLSHIHRSIEGKKKILVLDDVWDGDYNKWEPFFHCLKHGLHGSKIL
LTTRNESDCEKLEPIGRKIARKCKGLPLAAKATWNLLRSKSTIKEWQKTLDSEMWKVEEI
GQGLFAPLLLSYNDLPSNSMRLPKTLCELYNLQKLDIRWCEDLRELPAGIGKLKNMRSLL
NGGTPSLKYMPIGISKLTSLRTLEKFAMGGGVNDISTCRLESLKNLQLLRECGIEGLSNV
SHLDEDERLGLHKMKNLLCLSLEFDEEGEEGRRKNQQLLEALQPPLNVKELGIVSHGGNI
FPKWLTSLTNLRDLRLKSCVICEHFPPLGKLPLEKLTLYGLYGVKRVGNEFLGIEGSSED
DPSSSSSSSSVIAFPKLKSLHIGAMEELEEWNYRITRKENISIMPRLSSLTIWYCPRLRV
LPDYLFQSTTLQKLSISYCPIMEELRILEDHRTTDIPRLSSLEIEYCPKLKVDFENSMEH
IEGVTKDYHCGYYATFGCWTLKKEADHMFQLRKELGVGNIVQEKSSRRDSDGRIRSILVE
DLCDVDELKAVECDLQGFEKVFAVKFPPQALLDFEEESDGQALKSYRAKHMWADHMLPWR
KEFAFAVKFQCLYNGREEVHSIRYMLLIKANVRMKIDHHAWHVEYHLQGFQKVFAVKFQP
IAVMRHIHLSNSVSDFQGVYV
>PB53322831-RA
LFKRLAFFGHSFEDYERLEPIGRKIARKCKGLPLATKVIGNLLRSKSAINDWQRILDSEM
WKAEEIGKGYLNAEEYEEMEMTGEECFNILAARSFFQEYEKNDDDGIMSFKMHDIVHDFA
QFVSSKECLWLEINGTKESVINSFGGKVCPLGLNRLRTLLIDDESSSNSSLDSSILPELF
SKLACLRALVIRQSEIPKDVRKLMHLKYLNLSELHIERLPETLCELYNLQKLDIRGCRNL
RELPAGIGKLKNMRSLLNGLTCSLKYMXXXXXXXXXXXXXXXLECLKNLQLLRECGIEGL
SNLSHVDEAERLELKNMENLLCLYLLFEDKEDEERRRKNEKDEQLLEALQPPLNVEELWI
LLYGGNIFPKWLTSLTNLRNSFLYGCLNCEHLPPLGNLPLEKLALQNLNSIKRVEVIAFP
KLKSLKIWDMEELEEWDYRVTRKENISIMPRLSSLEIDCCPKLKVLPDDLLQTSTLQELS
IGGCPILEDWHKISHIPHIEF
>PB53322837-RA
RVRTTSLIDEGEVFGRFDEKSELLSKLGESSEQHPHIISLVGFGGIGKTTLAQLAYNNDE
VKRNFDKVIWVCVSDTFEEIRVAKAIIEGLGESKEASSLSEFQSLMSHIHRSIEGKKFFL
VLDDVWDGNYNKWQPFFLCLKNGHHRSKILVTTRNELVARMMGSTNIISIKQLAEEECWS
LFKQLAFFGRSFEDREKLEPMGRKIAHKCKGLPLAAKVIGNLLRSKITVKEWQRMLDSEM
WKLEEIGQGLLAPLLLSYNDLPSNSMVKRCFSYCAVFPKDYSMNKEELISLWMAQGYFNA
EEDEEMEMIGEEYFNILAARSFFQEFKKYYEDDDIMSCKMHDIVHDFAQFVSRKECLWLE
INDTKESVINSVGDKVRHLGLNFKGGASFPMSTHGLNRLRTILINDESPSNPSLNSSVFL
ELFSKLACLRALVIRQSSYSNLIREIPENVGKLIHLKYLNLSELAIEILPETLCELYNLQ
KLDIRECRYLRELLAGIGKLKNMRSLLNDKTRSLKYMPIGISRLTSLRTLEKFVVGGGVD
GGSTCRLESLKNLQLLRECRVEGLSNVSHVDEAERSRFYNKKNLLRLHLEFGRVVDGEGE
EERRKDEKDKQLLEALQPPLNVEELWIIFYGGNIFPKWLTLLTHLRNLYLFWCVNCEHLP
PLGKLPLEKLELWYLKSVKRVGNEFLGIEESIIAFPKLKSLKFWDMEELEEKTSPSCPVF
LPWKLVLATN
>PB53322849-RA
LFKRLAFFGHSFEDYERLEPIGRKIARKCKGLPLATKVIGNLLRSKSAINDWQRILDSEM
WKAEEIGKGYLNAEEYEEMEMTGEECFNILAARSFFQEYEKNDDDGIMSFKMHDIVHDFA
QFVSSKECLWLEINGTKESVINSFGGKVCPLGLNRLRTLLIDDESSSNSSLDSSILPELF
SKLACLRALVIRQSEIPKDVRKLMHLKYLNLSELHIERLPETLCELYNLQKLDIRGCRNL
RELPAGIGKLKNMRSLLNGLTCSLKYMXXXXXXXXXXXXXXXLECLKNLQLLRECGIEGL
SNLSHVDEAERLELKNMENLLCLYLLFEDKEDEERRRKNEKDEQLLEALQPPLNVEELWI
LLYGGNIFPKWLTSLTNLRNSFLYGCLNCEHLPPLGNLPLEKLALQNLNSIKRVEVIAFP
KLKSLKIWDMEELEEWDYRVTRKENISIMPRLSSLEIDCCPKLKVLPDDLLQTSTLQELS
IGGCPILEDWHKISHIPHIEF
>PB53322857-RA
MEDVLEQWSTARLKLQIEGLDDDNTLALAAHKKKVCSFFPSTSNCFGSFKQLSLRHDIAV
KIREINKTLDDITSQKDRFKFAENVSNNVKKLERVRTTSLVDEGEICGRIDEKNELLSKL
LGESSEQQKGLRIISLFGLGGIGKTTLAQLAFNNEGVKRKFDIVIWVCVSDAFEEIRIAK
AILEVLDKSASSLGEFQSLMQQIQESIRGKKFFLVLDDVWDGDYKKWDPFFSCLKNGHHE
SKILITTRDRSVALQMGSIDIISVKELGEGECWSLFKQVAFLGRSFEDCEKLEPIGRKIA
CKCKGLPLAAKVIGNLLRSKRTVSEWQRILDSEMWKVEEIGKGLLPPLLLSYNDLPSSSM
VKRCFSYCSVFPKDYNIRKEELITLWMAQCYLNSEEDEEMEIIGEEYFNILATRSFFQEF
VKDYDDNVMSCKMHDIVHDFAQLVSREECLWVEINSRKESVINSFGEKVRHLGLNFEGGA
SFPMSTPEFNRLRTLLIYDLSPYSPSLNGSILVELFSKVACLRALVIRQCLRTLEKFVVG
GGVDGGSTCRLESLKNLQLLRECRVEGLSNVSHVDEAERLQLYNKKNLLRLHLEFGRVVD
GEGEEGRRKNEKDKQLLEALQPPLNHLPPLGKLLLEKLTLYNLISVKRVGDEFLGIEESS
VDDTSSSSSVIAFPKLKSLKIEDLDELEEWNYRVTRKESISIMPRLSSLEIDCCPKLNVL
PDHLLQTTTLQELSIRGCPILEERYRGEDYHMISHIP
>PB53322865-RA
MEDVLEQWSTARLKLQIEGLDDDNTLALAAHKKKVCSFFPSTSNCFGSFKQLSLRHDIAV
KIREINKTLDDITSQKDRFKFAENVSNNVKKLERVRTTSLVDEGEICGRIDEKNELLSKL
LGESSEQQKGLRIISLFGLGGIGKTTLAQLAFNNEGVKRKFDIVIWVCVSDAFEEIRIAK
AILEVLDKSASSLGEFQSLMQQIQESIRGKKFFLVLDDVWDGDYKKWDPFFSCLKNGHHE
SKILITTRDRSVALQMGSIDIISVKELGEGECWSLFKQVAFLGRSFEDCEKLEPIGRKIA
CKCKGLPLAAKVIGNLLRSKRTVSEWQRILDSEMWKVEEIGKGLLPPLLLSYNDLPSSSM
VKRCFSYCSVFPKDYNIRKEELITLWMAQCYLNSEEDEEMEIIGEEYFNILATRSFFQEF
VKDYDDNVMSCKMHDIVHDFAQLVSREECLWVEINSRKESVINSFGEKVRHLGLNFEGGA
SFPMSTPEFNRLRTLLIYDLSPYSPSLNGSILVELFSKVACLRALVIRQCLRTLEKFVVG
GGVDGGSTCRLESLKNLQLLRECRVEGLSNVSHVDEAERLQLYNKKNLLRLHLEFGRVVD
GEGEEGRRKNEKDKQLLEALQPPLNHLPPLGKLLLEKLTLYNLISVKRVGDEFLGIEESS
VDDTSSSSSVIAFPKLKSLKIEDLDELEEWNYRVTRKESISIMPRLSSLEIDCCPKLNVL
PDHLLQTTTLQELSIRGCPILEERYRGEDYHMISHIP
>PB53322936-RB
MCLPILLIVGHLTRPDAKLVKEITADILEKLEKLLPAISDSDRLVGLESRVEQVKSLLAI
GLLDVRLVGIWGMGGIGKTTIGVVFNQFSQKFEGKYFMANVREESEKCGVLVHLRNQVLS
KVLGENFDIGTQKIPQYIRDRLQRMKVFIVLDDVNNCAFKENHCPEDLLKHSETAVHYAK
GNPLALQVLGSSFYGKSKPDWVNALNNLKRISGSDIYDDREHVMWILSDDYCSVQYAMNV
LVNKSLIKISYNKLQMHDLLQEMGREIVCQEFREKPEKRSRLWDYKDVCHVLEKNKGTDA
IKSIFLDLSKIEEINLDPRAFTNMSNVRLLKFYISGHFDVSKMSSKVHLQQESYRTQLSF
KKVEQIWEGQKKAPKLKYVDLNHSTNLTRIPEPSETPNLERMNLRNCTGLAHIPSYVQNF
NKLGNMIMAGCESLRCFPQNIHFISSIKIDCYKCVNLKEFPRISGNVVELNLMCTPIEEV
PLSIECLPNLEILEMSFCYSLKRLSTSICKLKYLSSLDLSYCINLESFPEILEKMELLEE
INLEEASNIKELPSSIENLEGLKQLKLTGCTKLGSLPETLELRDCEIVEIPPDIGCLSSL
ESLNLSGNNFESFPTSASDSKRLQFLPELTSCLEELDASILQALSNHTDLQQRIRHMIIA
SRRLFCEKEFDGISFCLPGSEVPDWYSSQSIGSSITIQLPHRCGNKFFIGFSLCVAIEFE
FEEDSYSPAIFFGVGCKFGSDHFCQLVNNLCNIGLSDGAAVSFDFFIRYQLVIVKGPQKV
KCCGVSPVYANPNTFTLEFGDRSEDFDYMDNAQRQIVGGSHEYELESIRREQFNGPQRQT
SRFSQFLKNVCCFDYEPWTKTFFQDQGI
>PB53323451-RA
MVESIVTVVLEFVKCLAPPTERRFGYLRNYKANVENLKAEIDKLKDERRSIQHRVSEAER
KGEKIEEKVEKWLVRANNTIEQSAKFIDDEETTNKRFLMGLCPNLKSGYQLSKEAETKVK
AIVELKEEAGKFDDRISYRTILEDIWLKSHKGYETFESRLSTLKAIQNALIDVDVGIIGV
YGMGGIGKTTLVKEFARRAIEDKLYDMVVFSEVTQCPDIRKIQEEIAETLGLELSEEAES
RRASRLYERLKNEKKILVILDNMWKPLDLGTIGIPFGVEHRGCKLLFTTRDLDVLLRMGS
EKNFSIGILNEQEAWRLFKIMAGDYVENRELKSAATSVAKACGGLPIALTTVAKALRKKE
LPVWKNALQELQTPSEASFDEGVPAEAYSTIELSYKYLRGEQLKKTFLLCSLITPAPIMD
LFKYSMGLGVFKSVHKLEDAHNKLDAWVHQLRDSCLLLEDGGSKYFSMHDVVRDVAISIA
CHSIINDIPEGSESLQLELLVMSPKNSFAVPNIPENFFKRTKKLRVLDFNGMRLLSLPSS
IGLLVNLQALCLNQSILGGIDIAIIGKLENLEILSFLQSDIVELPKALGQLTKLRLLDLT
DS
>PB53323454-RA
MVESIVTVVLEFVKCLAPPTERRFGYLRNYKANVENLKAEIDKLKDERRSIQHRVSEAER
KGEKIEEKVEKWLVRANNTIEQSAKFIDDEETTNKRCLMGLCPNLKTRYQLSNEGETKVK
AIVELKEEAGKFDDRISYRTILEDIWLKSHKGYEAFESRLSTLKAIQNALIDVDVGIIGV
YGMGGIGKTTLVREFARRAIEDNLYDMVVFSEVTQSPDIKKIQEEIAKKLGLELSEEAEA
RRASTLYERLKNENKILVILDNIWKPLDLGTIGIPFGVEHRGCKLLFTTRDLDVLLRMGS
EKNFSIGILNEQEAWRLFKIMAATSVAKACGGLPIALTTVAKALRKKELPVWKNALQELR
TPSEASFDEGVPAEAYSTIELSCKYLRGEQLKKTFLLCSLITPAPIMDLFKYSMGLGVFK
SVHKLEDAHNKLHAWVHQLRDSCLLLEDGGSKYISMHDVVRDVAISIACHSIINDIPEGS
ESLQLELLVMSPKNSFAVPNIPENFFKRTKKLRVLDFNGMRLLSLPSSIGLLVNLQALCL
NQSILGGIDIAIIGKLENLEILSFLQSDIVELPKALGQLTKLRLLDLTDCFRLKVIAPNV
ISSLIRLEELYMGNCSIEWEVERANSKRSNASLDELMHLRWLTTLEIDVKNESMLPAGFL
ARELKRFKISIGNGAFMHPMLFGQSWFKSQPHFWIDRDRKISRALKLKLDFMDICSMKLQ
GVNNVEYLLLDKLRGIKNVLFNLDTEGFSQLKVLCVQNNPDFFCIVDSREMVACEAFPLL
ESLALHNLINMERICIDPLKVESFNELKNIEVYNCDKLSNIFWLSTTKCLPRLERIAVIN
CSKMKEIFAIGEEVDNAIEKIEFAQLRSLSLGNLSEVTSFCREVKTPSASP
>PB53323457-RA
MVESIVTVVLEFVKCLAPPTERRFGYLRNYKANVENLKAEIDKLKDERRSIQHRVSEAER
KGEKIEEKVEKWLVRANNTIEQSAKFIDDEETTNKRCLMGLCPNLKSGYQLSKEAETKVK
AIVELKEEAGKFDDRISYRTILEDIWLKSHKGYEAFESRLSTLKAIQNALIDVDVGIIGV
YGMGGIGKTTLVREFARRAIEDNLYDMVVFSEVTQSPDIKKIQEEIAKKLGLELSEEAEA
RRASTLYERLKNENKILVILDNIWKPLDLGTIGIPFGVEHRGCKLLFTTRDLDVLLRMGS
EKNFSIGILNEQEAWRLFKIMAATSVAKACGGLPIALTTVAKALRKKELPVWKNALQELR
TPSEASFDEGVPAEAYSTIELSCKYLRGEQLKKTFLLCSLITPAPIMDLFKYSMGLGVFK
SVHKLEDAHNKLHAWVHQLRDSCLLLEDGGSKYISMHDVVRDVAISIACHSIINDIPEGS
ESLQLELLVMSPKNSFAVPNIPENFFKRTKKLRVLDLTRMRLLSLPSSIGLLVNLQTLCL
NQSILGGIDIAIIGKLENLEILSFLQSDIVELPKALGQLTKLRLLDLTDCFRLKVIAPNV
ISSLIRLEELYMGNCSIEWEVERANSKRSNASLDELMHLRWLTTLEIDVKNESMLPAGFL
ARELKRFKISIGNGAFMHPMLFGQSWFKSQPHFWIDSNRKISRALKLKLDFMDICSMKLQ
GVNNVEYLLLDKLRGIKNVLFNLDTEGFSQLKVLCVQNNPDFFCIVDSREMVACEAFPLL
ESLALHNLINMERICIDPLKVESFNELKNIEVYNCDKLSNIFWLSTTKCLPRLERIAVIN
CSKMKEIFAIGEEVDNAIEKIEFAQLRSLSLGNLSEVTSFCREVKTPSASP
>PB53323464-RA
LKSIVNCLSPHAQREFSYWYNSAANFENLKEELDGLKDERESIQRRVSEAERKSEKIEEK
VEKWLVNANKSIEEAAKFIQDEEKANERCLMGLFPNWITRYQHGKKAEREKEALFKLREE
AGRFDDRISYRTIPEEIWLKSHKGYEAFESRLSTLKAIQNALIDVDVSIIGVYGMGGIGK
TTLVREFARRAIEDKLYDMVAFSEVTQSPDIKKIQEEIAVTLGVQLSEEAESRRASRLYE
RLKNEKKILVILDNIWKPLDLGTIGVPFGIEHRGCKLLFTTRDLDVLLRMGSEKNFSIGI
LNEQEAWSLFKIMAATSVAKACGGLPIALTTVAKALRKKELPVWKNALQELRTPSEASFD
EGVPAEAYSTIELSYKYLRGEQLKKTFLLCSLITPAPIMNLFKYSMGWGVFKSVHKLEDA
HNKLHAWVHQLRDSCLLLEDGGSKYFSMHDVVRDVAISIACHSIINDILEGSESLQLELL
LMSPKNSFAVPDIPENFFKRTKKLRVLDLTRMRLLSLPSSIGLLVNLQTLCLNQSILGGI
DIAIIGKLENLEIISFLESDIVELPKALGQLTKLRLLDLTDCFRLKVIAPNVISSLIRLE
ELYMGNCSIEWEVERANSKRSNASLDELMHLPRLTTLEINVKNDSILPEGFLARKLERFQ
IHIGNGLFTHPMLFRHRWFKSWQHFVIDRDRKSLRALKLKLDFMDICSIKLQGINNVECL
WLDKLQGIENVLFNLDTEGFSQLKLLWVQNNPDIFCIVDSREMVACDAFPLLESLILHNL
INMERICIDRLKVESFNKLKTIEAYSCDKLSNIFWLSTTKCLPRLERIAVINCSKMKEIF
AIGEEVDNAIEKIEFAQLRYLSLGNLPEVTNFCREVKTPSASP
>PB53323467-RA
MLEIIVTLVLELVKCLAPPTERQLVYLRKRNYNANLENLKAEMEKVSEAKEKGEEIEEKV
EKWLVSANSIIDRAAKFIEDEESTNKCCLKGLCPNLKTRYQLSKKAETEVKALVELGEEV
KKFDIVSHRTIPEEIWLKSNKGYEAFESRVSTLKSIQNALTDANVNTIGVYGMGGIGKTT
LVKEFARQAREKKLFDRVVFSEVSQTPDIKKIQGEIAEKLGLELSNEAEYRRASRLYERL
KNENKILVILDNIWKHLDLDTIGIPFGNDHEGCRLLLTARDNNVLLSMGSKDNFLIGNLN
EEEAWRLFKIMNGDDVENCKFKPTAINVAQACGGLPIALTTVARALRNKSLHEWKNALRE
LQTPSVVNFEGVPAETYSSIELSFKYLKGEQLKKIFLLCSLIGNSFYLIDLLRYSMGLGI
FHGVNKMEDARNKLYALVHELRDCCLLLEGDCNETFSMHDVICDVAVTIACRDQHVFLVR
NEAVWEWPDEDALKKCYAISLLNSSIHEVSEEFKCPQLEFLYIDPQITFSEVNIPGNFFK
GMKKLRVVDLTRVRLFSLPSSIGLLANLQTLCLDQSMLGDIAIVGKLKNLEILSFVKSDI
VLLPDELGQLTKLRMLDLTDCLQLKFIVPNILSSFTRLEELYMGNCSIEWEVRKANTERS
NASLDELMHLQRLTALKIDVKNDSILPDGFFTKKLERFDLSIGDGSFDSTKLKLDSMAIC
SKKLQGINNVEYLCLDKLQGIKNVVLELDTEGFSQLKHLHVQNNPEILCIVNSMEREPCV
AFPLLESLTLHNLINMERICIDRLKIESFNELKTIKVENCDELSNIFWLSSSTKCLPRLE
RIAVINCSSMEEIFATGGETDVGVDEKIEFGQLRSLTLGKLPKVTRFCREVKTPSTSPNR
QESQEELTASSNEISSDTSTRLFNEKVRRLMH
>PB53323475-RA
MVESIVTVVLEFVKCLAPPIERRLGYLRNYNANFRNLKAEIDKLKDESRSIQHRVSEAER
KGEKIEEKVKKWLVSANNTIEQAAKFIDDEVTTNKRCLMGLCPNLKTRYRLSKKAETEEK
GLVELKEEAGKFDDRISYHYEAFESRLSTLEAMQTALIDVNVSIIGVYGMGGIGKTTLVK
EFARRAIEDKLCDMVVFSEVTQSPDIKKIQEEIAKKLGLELSEEAESRRASTLHERLKNE
NKILVILDNIWKPLDLGTIGIPFGVEHRGCKLLFTTRDLDVLLRMGSEKNFSIGILNEQE
AWRLFKIMAGDYVENRELKSTATSVAKACGGLPIALTTVAKALRKKELPVWKNALQELQT
PSEASFDEGVPAEAYSTIELSYKYLRGEQLKKTFLLCSLITPTSIMDLFKYSMGLGAFES
VHKLEDAHNKLHAWVHQLRDSCLLLEDGSNKFFSMHDVVRDVAISIAFRDKIAFAVRNKD
VWKWPDADALKKYFAIFLKDINLRTLCLDQSILGDIDIAIIGKLGNLEILSFWRSDIVQL
PKALGQLTKLRLLDLTDCFHLKVIAPDVISSLIRLEELYMGNCSIEWEVERVNSERSNAS
LDELMLLPWLTTIEINIKNDIILPEGFFARKLERFKISIGNESFMASLPVAKDWFRSRSH
FLINNNRESLRELKLKLDFTDVRSMKLQAINKVEYLWLDKLQGVKNVLFDLDTNGFPQLK
LLWVQNNPDFFCIVDSMEMVACDAFPLLESLTLHNLINMQRICIDRLKVESFNKLKTIKV
ENCDELSNIFWLSTAKCLPRLERVAVINCSKMKEIFAIGGEADVDNNDATEKIELAQLRS
LSLGNLPEVTTFFRKLKTPSASPNTQGLQEELTSSCSNEINLETLLFNDKVCRLTLSL
>PB53323522-RA
MLKLETLLRNSAGGSNIIVATRSERVARGLSKGQSWSLFILMAFEQGVEPRGSRLVEIGK
DIVEKCVGVPLAIRTVGRLLYCNKIEAYWLPFRQEELSKIKQEGNHILPILELSYNHIPS
HLHQCFSYCVLFQDVIYDGDGNIVKCKIHDLVHDLAGSVSRTEWIEIVPSSISKLKHLWY
LNLPGNGITKLPNSVSKLLNLETPDCNGCRSLAELPRILEGWGAELSQLNGLNNLGRHLS
IKNSGNKQNAAGLANLETKEYLELSRSLSSLSDITEICIRNCRRCQYIPPLEQLPSLKSL
TLSWLDALVYICFSSIASRTRFSSLEYISILGFPELKGWLRRIDNDADGSKIDMIEPPSF
PCLSELDISEFSFSNDIEDEKQPIWGDLKNLHSIDLWYVSNSVSLPRGLKSVPALDAVWI
WNYLV
>PB53323575-RA
MAAEVGLAAFSSIVSEGAKSLFKPIIRQISYVFKYQSYIDGLKDQVKQLGYRRETVQQPV
NHARLQGDEIYEGVTDWLHSVDEFISKGVAKSIIDDEDRAKKSCFKGLCPNLISRYKLSK
QAAEAAETAASLLGKGNFSNVSYRPAPKRAEHMQVKDFEAFDSRMKVFQDVMEALRDDKL
NIIGVYGMGGVGKTTLVKKVAKQVMEDKLFDKVVMAEVTQTPDQQEIQKKLAFDLGMKFG
SDENKFERADRLRERLKKEKRVLIILDNIWTELELDVVGIPSGDVAEEDRKDGQRRCTII
LTSRKQDLLRIDMNSQKNFPIDALPRKEALQLFEKIVGDPTKISEFQPIPREIVERCGGL
PVALSTVANALKTKELDFWKDALNQLRSSNLGEIHGMQANVYTSIKLSYDFLESEEAKSL
FRLCGLYSEGHAIQVSGLLRYGVGWGLFENVYTLEEARSRVHRLIDNLKSSCLLLDGDAE
DEVKMHDVIHVVAVSIAAGERMFNIPNVANVEKKMEETKQKGPIAISLPHRDIQELPERL
QCPNLELFLLFRKGYGLMQISDLFFEGTEELKVLSLTRIPFSSLPSSLGRLFNLQTLCLD
GCRLKDIAIVGQLKKLEILSFRDSYIEELPHEIGQLTRLQLLDLSNCRSLVVIAPNLISK
FSQLEELYMGDSFSQWDKVEGGSNASLAELKGLSKLTTLEIHVRDAEILPQDLVSVKLQR
YRICIGEVLGEILPQDLVSVKLQRYRINIGNNWWSNWSVKSGLSRLMKLQEIDKFGILLQ
NYGMKLLLKRTEYLYLEELKGVQSVVYELDDGEGFPQLKHLHVESCSEILHIVGSVGRVR
REVFPLLESLFLSYLNNLETICDSQLTEDQSFSNLRIIGVQSCHELKHLFSFSVAKNLQR
LQKVDVDDCDYLEMIVGPDREKPTTSMGFNEIIADEDTAPKVILPRLEELKLTYLRNIKN
LWADHNQGMYCCQNLTKVTLWQCDGLKYLFSYSMVNSLLQLQHLEIRSCKSMEGVVDTTG
WSERAELKVFPKLHSLELSHLPELTSFANTGHIHSDLVVEFPSLLNLEIGSCSNMLRFIS
TSSPEDTIHSEMQPPPLFTRFIST
>PB53323577-RA
MAEVGLAAFSSIVSEGAKSLFKPIIRQISYVFKYQSYIDGLKDQVKQLGYRRETVQQPVN
HARLQGDEIYEGVTDWLNQVDEFSEGVAKSIIDDEDRAKKSCFRGLCPNLISRYKLSKQA
AKAAEAAASLVGKGNFSNVSYRPAPESTEQMEVKDYEAFDSRMKVFQDVVEALKDDKLNI
IGVYGMGGVGKTTLVKQVARQVMEEKLFDKVVMAEVTQTPDHQEIQKKLASDLGIKFELN
ESIFDRADRLRERLKKEKRVLIILDNIWKKLEFEKVGIPSRDVDDKDKKDDQRRCTIILT
SRSRDLLCIDMNSQKNFQIDALPPKEALQLFEEIVGDSTKISAFQSTANEIVERCGGLPV
ALSTVANALKTKELDFWKDALNQLRRSDAREIHGMQANVYTSIKLSYDFLESEEAKSLFR
LCGLYSEGNVIQVSDLLRYGVGWDLFENVYTLEEARIRVHRLIDNLKSSCLLLDGDAKDE
VKMHDVIHVVAVSIAAEKRMFNIPNVADLEKKMEETIRKDPIAISLPHRGDQVLPQRMRC
PRLGLFLLHTKGLCSMQVSDHFFKGTEGLKVLNFTGIHFSSLPSSLGCLINLQTLCLDYC
RLKDIAIVGQLKKLEILSLADSDIKQLPLEIGRLTRLQLLDLSNCWSLELIPPNVISKLS
RLEELFMHNSFSQWDKVEGGSNASLVELKGLSNLTTLEIHVSDSEILPPDFVSVELERYK
IFIGQMSVRWLVESKTSTLMVLKGPETVSLLLGNDGTKMLLKRTEDLRLYSLKGVQNVVH
ELDGGEGFPRLQHLLVTDCSEILHIVGSVGRVRCKVFPLLESLDLINLTNLETICYSQLR
EDQSFSNLRKINVDFCPKLKYLFSFSMAKNLLRLQKVEVEICCDLKMIIGPDMEKPTTQG
FTEINAEDDPVHQVTFPRLEELKLDSLTSIKKLWPDQFHGIYCCQNLTKVTLWGCDRLKY
LFSYSMVNSLGQLQHLEISFCKSMEWVVNNTTVGLGGRDELKLDGLPKLSSFASPEDVIH
TAMQPQSFFDEKVRLPSLEVLHIGWMEKLRKIWHPQLASKSFSKLKKLEISGCNNLLNIF
PPLVGIPNSLVNLNVSYCEKIEEIIGHVGEEAKENHIAFNELKFLELDDLPRLTSFCLEN
YTLEFPSLERVFVTRCPNMKTFSQGIVSTPKLHEVQVSKKEEDELHHWEGNKLNSTIQKR
YEEMIGFRDIEHLQLSHFPRLKEIWHGQALPVSFFNNLFKLVVDDCTNMSSAIPANLLRC
LSNLRWLEVRNCDSLEEVLHLEELNADEEHIGPLFPRLFILRLIDLPKLKRFCNFTANII
EMPMLWSLTIENCPDMETFISHSVVHVTTDNKEPQKLTLEENFLLAHQVQPLFDEKVAFP
KLEELKLSRLPNVLHLWKENAESNKVFAKLKSLEILECHGLINVLTLSTSESLVNLERMK
VADCKMIEEIIQLQVGEEVKGCIVFEKMNYLTLHCLPSLTSFCSGNYTLEFPSLIQVVVR
QCPKMKIFSQGVVDTPKLNSVKLTEEYDDDEECWEGNLNDTIKKLLNEMVSIN
>PB53323580-RA
MAVEFCQGVFSSIISEGAKALFEPIMRQISYVFKYQSYIEELKDQVKELGGINEMVQQHV
YHATRQGKEIYQGVQDWRSRVESTEGVAKSIIDEEDGAKKSCFKGLCPNLLSRYKLSKRA
ANAAKDAANLMEKGYELKGDVSYDPPPESAALRGGKDNEAFDSRNKVLQDVTEALKDEKL
NIIGVYGMGGVGKTTLVKQVAKKVMEDKLFDKVVMAELTQEPDNQEIQDKLASELGTKFE
LNENIFDRANRLRRVLKKEKRVLIILDNIWRELKFDEVGIPSGDVDEKDREDDQRRCTII
LTSRSREILCTDMNCQEIFWIHALSKEEALQLFEKIVGDSTKISDFQSIANEIVERCGGL
PVALSTVANALKTKEPDFWKDALNQLRRSDAREIHGMQANVYTSIKLSYDFLESEEAKSL
FRLCGLYNEGRVIPVRYLLRYGMGMGYFKNVDTLEEARSRVHTLIGKLKSSCLLLDGDAE
GKVKMHDVIHVVAVSIAEEKLMFNIPTVDYVEKKMEETMRKDPIAISLPYRDIQELPERL
QCPNLQLLLLFSKRDSSLPISDLFFEGTEKLKVLDFTGIHFSSLPSSLGRLIDLQTLCLD
GCGLKDIAIVGQLKNLEILSLRDSYIKELPHEIGQLRGLQLLDLSNCWGLVVIAPNVISK
LSRLEELYIGNSFSQWEKDLVSVELLRYRICIGKVWRVWPVWPVNSETLRLMELHGLENG
STLLENYGTKMLLKLTEAISLYELKGVQNVVHELDDGEGYPRLKHLSVESCSEILHIVGS
VGRVRRKVFPLLESLSLIDLNNLETICDSQLTEDQSFSNLRIIKVRNCQKLKQLFSFSIA
RNLLRLQKVKVAYCNKLEMTVGPDREKPTTSLGFNEIIADDDTAPKVILPRLEELNLRRL
SNIKKLWADHNQGMSCCQNLTKLIVDGCDCLKYLFSYSMVNSLAKLQHLEIRSCESMEGV
VDTTGWSEREEGKLIELKVFPKLHFLRLKYLWKLTSFANTGQIHSDLVVEFPSLLNLEIS
RCSNMLRFISTSSPEDTIHSEMQPPPLFDEKVRLPRLEVFRISWMDNLRRIWHHQLPSES
FSKLKNLEIERCNNLMNIFPPLVGIPSSLVNLNVSRCDKIEEIIRHVGEEAKENRIAFSE
LKVLILDDLRRLTSFCLENYTLEFPSLERISMTHCPNMKTFSQGIVFTPKLHEVQENVEL
RHWEGNNLNSTIQKCYEEMIGFRDMKYLQLSHFPRLQEIWHGQALPVSFFNNLEVLKVDD
CTNMSSAIPANLLRCLNNLARLEVRNCDSLEEVLHLEELSADKEHIGPLFPKLSGLTLSG
LPKLKRFCNFTGNIIELPELENLTIKNCPDMETFISNSTSVLHMTADNKEAQKLKSEENL
LVANQIQHLFDEKVAFPQLGNLRLSGLHKVQHLWKENDESNKAFANLERLEISECSKLQK
LVPPSWHLENLEALKVSKCHELINVLTLSASKNLVNLGRMMIADCKMIEQIIQLQVGEEA
KDCNVFKELEYLGLDCLPSLTSFCLGNYALEFPSLKQVVVRQCPKMKIFSQGLLDTPMLN
KVNVTEEEKDDQDEEDDDDEGCWEGNLNDTIKKLFNEMVSIN
>PB53323582-RA
MAEVGLAAFSSIVSEGSKSLFKPIIRQISYVFKHQSYIDGLKDQVKQLGYRRETVQQPVN
HARLQGDEIYEGVIDWLNKVDEFISEGVAKSIIDDEDRAKKSCFKGLFPNLISRYQLSKQ
AAKAAEAAASLVGKGNFSSVSYRPAPKSTEYMPVKDYEEFDSRTKVFQDVLDALKDDSFK
IIGVYGMGGVGKTTLVKQVRKQVMEDKLFDKVVMAEVTQTPDHHKIQDKLAFDLGMEFDL
NENEFQRASRLCQRLKQEKLLLIILDNIWTKLEFDKVGIPYDREDDRSRRTIILTSRSRD
LLCNDMNSQKNFWIDALSKDEALQLFEKIVGDSKKTYDFQPTADEIVEKCGGLPVALRTV
ASALKNKSLNIWKDALNQLRSSNLREIRGMDAYVYSSIKLSYDFLESDEAKSLFLLCTLF
GEGNPVEVVSLLRYGMGLGLFKNVHTLEDARNRVDALIDNLKASCLLLDGDTEDEVKMHD
IIHDVAVSIATEKLMFNIPNVTDLKEEIENIIQKGAIAISLPYEDIQELPERLECPQLKL
FLLLAKGIAPVSMQISDLFFEGTEELKVLSLTRIPFSSLPSSLGRLINLQTLCLDGCGLE
DIAIVGQLKKLEILSLRDSDIKQLPLEIGQLTRLLLLDLSNCSSLMVIAPNVISKFSRLE
ELYMGDSFSQWDKVEGGSNASLAELKGLSKLTTLEIQVRDAQILLQDLVFVELSRYRICI
GEVWDIWPVNSETSRLMKLHGLENVSSLLENYGMKMLLKETEDINLYELKGVQNVVHELD
DGEGFPRLKHLRVESCSEILHIVGSVGRVHCTVFPLLESLFLSYLNNLETICNSQLTEDQ
SFSNLRIIGVILPSLEKLNLTRLRNIKKLWADHNQGMYCCQNLTKLHVFGCDRMKYLFSY
SMVNSLLQLQRLQIWDCKSMEGVVDTTGWLGRDEGKLIELKVFPKLHFLRLYWLPELTSF
ANTGHIHSDLVVEFPSLLKLEIQSCSNMLRFISTSSPEDTIHFEMQPPLLDEKVRLPRLE
VLHIRSIHNLRRIWHHQLASESFSKLKNLEIIGCDNLMNIFPPLVRLLYSFRIFF
>PB53323596-RA
MVQQPVNHARLQGDELYEGVTDWLHSVDEFISEGLAKSIIDVEDRAKKSCFKGLCPNLIS
RYKLSKQAAKAAEAAARLVGKGNFSSVSYRPAPKSTEYMQVKDYEAFDSRTKVFQDVVDA
LKDDSFKIIGVYGMGGVGKTTLVKQVRKQVMEDKLFDKVVMAEVTQTPDHHKIQDKLAFD
LGMEFDLNENEFQRASRLCQRLKQEKRLLIILDNIWTKLELDVVGIPSGDVDEKDREDGQ
RRRTIILTSRSRDLLHDDMKSEKDFSIEVLSKEEALQLFEKIVGNSAKASAFQPLADEIV
GKCGGLPVALRTVASALKNKSLAIWKDALNQLRSSNLREIHGMDADVYSSIKLSYDFLES
DEAKSLFLLCGLHREGHPIHVHYLLRYGMGLGLFRNVYTLEVARNRVDALIDNLKASCLL
LDGDAEDEAKLHDVIHVVAVSIAAEKLMFNIPNVADFEREMEETIRKRPIAISLPDRDIQ
ELPERLECPQLNSLQISHLFFEGTEELKVLDFTGIFFSSLPSSLGCLINVQTLCLDGCRL
NDITIIGQLRKLEILSFRDSDVKELPLEIGQLTRLHLLDLSNCSSLVVIAPNVISKLSRL
EELYIGNSFSQWEKVEGGSNASLIELKGLSKLTTLEIHVRDAEILPQDLVSVELQSYRIR
IGNKWWSSWSVESGLSRLMKLQGLEKFGILLQNYRMKLLLKRTEYLYLEELKGAQNVHEL
DDGEGFPRLKHLSVKSCFEILHIVCSVGWVRRKVFPLLESLSLRRLINLETICDSQLTDD
QSFSNLRIIEVESCDKLKHLFSFSIAKNLLRLQKVEVLFCDDLEMIVGKC
>PB53323603-RA
MRQISYVFKYQSYIEELKDQVKELGGINEMVQQHVYHATRQGKEIYQGVQDWRSRVESTE
GVAKSIIDEEDGAKKSCFKGLCPNLLSRYKLSKRAANAAKDAANLMEKGYELKSDVSYDP
PPDIEAPMGGKDNEAFDSRKKVLQDVMEALKDDKLNIIGVYGMGGVGKTTLVRQVRKQVM
EDKLFDKVVMAELTHESDNQQIQNKLASDLGIKFELNENIFDRANRLRRVLKKEKRVLII
LDNIWTRLELDAVGIPSGDVAEKDRKDDQRRCTIILTSRKQDLLSIDMNSQKNFPIDALP
RKEALQLFEKIVGDSTKISAFQSIANEIVKRCGGLPVALSTVANALKTKELDFWKDALNQ
LRRSDARVIHGMQANVYTSIKLSYDFLESEEAKSLFCLCGLYSEGHAIQVYDLLRYGVGW
GLFENVYTLEEARSRVHRLIDNLKSSCLLLDDDAKDEVKMCDVIHVVAVSIAAEKRMFNI
PNVADVKKKMEETIQKDPIAISLPRRDIQELPKRLQCPHLQLFLLITKGIAPVSMQISDL
FFEGTEELKVLSLNRIHFSSLPSSLGRLINLQTLCLDGCGLKDIAIVGQLKKLEILSLRD
SKIKQLPLEIGQLTRLQLLDLSNCRSLVVIAPNVISKFSRLKELYMGDSFSQWDKVKGGR
NASLAELKGLSKLTTLEIQVRDAQILPQDLVFVELQRYRICIGEALGVQRVDSETSRLVE
LCGLANVSSLLENYGMKMLLKKTEDINLDELKGVQNVVHELDDGEGFPRLKHLQVKLCSE
ILHIVGSVGRVRRKVFPLLESLSLIYLNNLETICDSQLTEDQSFSNLRIIKVSLPSLEEL
NLRELRNIKKIWPDHNQGMYCCQNLTTVIVDGCDHMKYLFSYSMVNSLLQLQYLEISYCS
SMEGIVDTTGWSERDEGKFIELKVFPKLHSMRLQWLRKLTSFANTGHIHSDLVVEFPSLL
NLNIDGCSNMLRFISTSSPEDTNHSEMQPPPLFDEKVRLPSLEVLHISLMYNLRRT
>PB53323618-RA
MAEVGLAAFSSIVSEGSKSLFKLIIRQISYVFKHQSYIDGLKDQVKQLGYRRETVQQPVN
HARLQGDEIYEGVTDWLNKVDEFISEGVAKSIIDDEDRAKKSCFKGLCPNLISRYQLSKQ
AAKAAEAAASLEGKGTFSSVSYRPAPKSTEYMPVKDYEAFDSRTKVFQDVVDALKDDSFK
IIGVYGMGGVGKTTLVKQVRKQVMEDKLFDKVVMAEVTQTPDHHKIQDKLAFDLGMEFDL
NENEFQRASRLCQRLKQEKRLLIILDNIWTKLEFDKVGIPYGDVDEKDREDDRSRRTIIL
TSRSRDLLCNDMNSQKNFWIDALSKDEALQLFEKIVGDSKKTYDFQPTADEIVEKCGGLP
VALRTVASALKNKSLAIWKDALNQLRSSNLREIRGMDADVYTSIKLSYDFLESDEAKSLF
LLCGLHREGHPIHVHYLLRYGMGLGLFRNVYTLEAARNRVDALIDSLKASCLLLDGDAED
EAKMHDVIHVVAVSIAAEKLMFNIPNVADFEREMEETIRKGPIAISLPYRDIQELPERLE
CPQLKLFFLFAKHDSSLQISHLFFEGAEDLKVLDFTGIFFSSLPSSLGCLINVQTLCLDG
CRLNDIAIVGQLKKLEILSFRDSDVKELPLVIGQLTRLQLLDLRNCSSLVVIAPNVISKL
SRLEELYIGNSFSQWEKVEGGSNASLAELNGLSKLTTLEIHVRDAEILPQDLVSVELQSY
RICIGNEWWSSRSVKSGLSRLMKLQGLEKFGILLQNYRMKLLLKRTEYLYLEELKGVQNV
VHELDDGEGFPRLKHLHVESCSEILHIVGSVGRVRRKVFPLLESLSLWCLSKLETICDSQ
LTEDQSFSNLRIIIVRGCDKLKHLFSFSMAKNLLRLQKVEVLFGGDLEIIFGPDADREKP
TTSLGFNEIIADDDIAPKVILPSLEELNLTLLRNMKKLWADHNQGMYCCQNLTKVIVSSC
DRMKYLFSYSMVNSLLLLQHLEIRACKSMEGVVDTTGWSERDEGHIHFPKLHSLELHCLP
ELTSFANTGHIHSDLVVEFPSLLELRISGCSNMLRFISTSSPEDTIHSEMQPPPLFDEKV
RLPRVEVLLMEMMDNLRRIWYHQLASESFSKLKNLDIWWCDNLRNIFPPLDGIPSSLVNL
KVSGCPKLEEIVGHVGQEVRENRIAFSKLKVLILDDLPRLTSFCLENFTLEFPSLERVSM
THCPNMKNFSDGILSIPKPCKVQVTEKEEGELHHWEGNNLNSTIQKCYDEMIGFLDINRL
QLSHFPRLQEIWHGQALPVSFFNNLAELVVDDGTNMSSAIPANLLRCLNNLEWLAVRNCD
SLEEVLHLEELSAKEEHIGPLFPRLLSLKLIDLPKLKRFCNFTGNIIELPKLEYLIIENC
PDMETFISNSVVHMTTDNKEPQKLTSEENFLLAHQVQPLFDEKVAFPKLRKLRLSRLHKV
QHLWKENAESNKVFANLESLKISECSKLQKLVPPSWHLENLEALKVSKCHRLINVLTLSA
SKNLVNLGRMKIVDCKMMEEIIQSQVGEETEDCIVFGKLRYLELDCLPSLTSFCLGNYAL
EFPSLKQVVVRQCPKMKIFSQGVLDTPMLNKVNVTEEEKDDEDEEDDDDEGCWEGNLNDT
IKKLFNEMVNIN
>PB53323858-RA
MEILSAVVSGFASKFAEVFLGPIRREISYVFNYQSNVEELRTLDKELAYKREMVEQPVIQ
ARRQGDEIYKGVEDWLNNVDDFTEDVVKSITGGEDEAKKRCFKGLCPNLIKRYSLGKKAV
TAAKEGADLLGMGNFGTVSFRPTVERTTPVSYTAYEQFDSRMKIFQNIMEVLKDTNVGMI
GVYGVNGVGKTTLVKQIAMQVIEDKLFDKVVFVERAEKLRQRLKNVKRVLVILDNIWKLL
NLDAVGIPFGDVKKERNDDRSRCTVLLTSRNRDVLCNDMNSQKIFLIEVLSYEEAWCLFE
KIVGDSAKASDFRVIADEIVRRCGGLPVAIKTIANALKNKRLYVWNDSLERLRNSTSRQI
HGMEENVYSSIELSYSFLKSEEEKSMFRLCALRKDGSPIPIDDLMRYGIGLGLFSNVRTS
EAARNRVYTLVDNLKASSLLLDGDKDEVKLHDIIYAVAVSIARDEFMFNIQSKDELKDKT
QKDSIAISLPNRDIDELPERLECPKLSLFLLFAKYDSSLKIPDLFFEGMNELRVVHFTRT
CFLSLPSSLVCLINLRTLSLEGCQVGDVAIVGQLKKLEILSFRNSDIQQLPREIGQLVQL
RQLDLRNCRRLQAIAPNVISKLSRLEELYMGDSFSQWEKVEGGSNASLVELKGLSKLTTL
EIHIRDARIMPQDLISMKLEIFRMFIGNVVDWYHKFERSRLVKLDKLEKNILLGQGMKMF
LKRTEDLYLHDLKGFQNVVHELDDGEVFSELKHLHVEHSYEILHIVSSIGQVCCKVFPLL
ESLSLCRLFNLEKICHNRLHEDESFSNLRIIKVGECDKLRHLFSFSMAKNLLQLQKISVF
DCKSLEIIVGLDMEKQRTTLGFNGITTKDDPDEKVIFPSLEELDLYSLITIEKLWPKQFQ
GMSSCQNLTKVTVAFCDRLKYLFSYSMVNSLVQLQHLEICYCWSMEGVVETDSTESRRDE
GRLIEIVFPKLLYLRLIDLPKLMGFSMGIHSVEFPSLLELQIDDCPNMKRFISISSSQDN
IHTNPQPLFDEKVGTPNLMTLRVSYCHNIEEIIRHVGEDVKENRITFNQLKNLELDDLPS
LTSFCLGNCTLEFPSLERVFVRNCRNMKTFSEGVVCAPKLKKVQVTKKEQEEDEWCSCWE
GNLNSTIQKLFVVGFHDIKDLKLSQFPHLKEIWHGQALNVSIFSNLRSLGVDNCTNMSSA
IPANLLRCLNNLERLKVRNCDSLEEVFHLEDVNADEHFGPLFPKLYELELIDLPKLKRFC
NFKWNIIELLSLSSLWIENCPNMETFISNSTSINLAESMEPQEMTSADVQPLFDEKVALP
ILRQLTIICMDNLKIWQEKLTLDSFCNLYYLRIENCNKLSNIFPWSMLERLQNLDDLRVV
CCDSVQEIFELRALNGWDTHNRTTTQLPETIPSFVFPQLTFLILRGLPRLKSFYPGVHIS
EWPVLKKLVVWECAEVELLASEFFGLQETPANSQHDINVPQPLFSIYKIGFRCLEDLELS
TLPKLLHLWKGKSKLSHVFQNLTTLDVSICDGLINLVTLAAAESLVKLARMKIAACGKME
KVIQQVGAEVVEEDSIATFNQLQYLGIDCLPSLTCFCFGRSKNKLEFPSLEQVVVRECPN
MEMFSQGILETPTLHKLLIGVPEEQDDSDDDDDDQKETEDNFSRKRVLKTPKLSKVLHWE
GNLNSIPQQFFKDIVRIN
>PB53324261-RA
MAEIILTIVVEVVKCLAPPAYRQISYLRESKCTGNVQNLKAEVENLKSERVSTQHKVDEA
KRKGEEIEENVENWLARANNVIVEADKFTDDEATANKRCFKGLCPNLKTRRRLSKEAERQ
KEAAVKVREARRFDRISYCTAPEDIRLIFNKDYLPFESRMFTLRNILSALEDPDVNMLGI
YGMGGIGKTMLAEEVARKVKSDKLFDQVVFVEVSQNQDIRKLQGEIADKLGLKFHEESES
GRANSLFKRIKAEKKILIILDNIWENLDLRVVGIPHGDGHKDCKVLLTARSLDVLSGKMD
SRPNFSIGVLNEEEAWNLFKKMAGDYIEGSEFQSVARDVAKECAGLPVSVVTIARALRNK
RLFEWKDALEQLRRPSSTNFKDIQQTAYKAIELSYNKLEGEELKNIFLLIGYTAIASIDA
LLMCGMGLGLFQGVNKMEVARARVRTLVHKLKASCMLLDHISKNEEFFSMHDVVRDIAIS
IASREQNALTATNEQVGGFREWSDKSAVKHYTSIVLHDIKANVLPEVVECPQLKLLFIHA
DKESSSLTIPNNFFKRMIQVRVINLTYMNLLSLPSTLGFLSNLRALSLCYCKLLDISVIG
DLKKLEILCLRGSDIKQLPIEVGQLTWLTLLDLRECRKLEVIPPNVLSNLSHLEELCISR
RSFQKWEVEVEGAKNASLEELKHLPNLTSLELDIHDVNTLPRGLFLEKLGKYRIRIGDWY
WESTNIWRSEFRLRLNNKICLKDWLIVQLQGIEDLELRKLQEQDVIYFANELVKVGSSQL
KFLRIHGCSDALNPPAESKRQEESSNDMQSNEIILEDNVNISNTLFIDKVGLPKLEKLEL
RSINIERIWQNQVAAMTCGIQNLTHLTLYNCMNLRCLFSSCTVSNNSFVRLQYIKIEKCH
VLEELIVMDNQEEERKNNIVMFPQLQYLKMYDLEKLTSFCTGDLDVLEFPSLKELWISRC
PKFMVFPNLEELIVDAEYIITNKFLFSEDLLCKLKCLDVEFVDEFTILSLDDFLQRFHTL
KVLQIEGNNGLLAKEKIENGIEIIIREAFKCYDLKYILKQESSSIMNNLVILRVTKCRSL
INLVPSSTSFQNLTTLEISYCNGLKNVLTFSIAKTLVRLREMKIESCVMITEIVLADDDD
DHDAAKDEVITFSELNELKLLNLKSLRSFYSGNRALNLPSLERLLVDDCTNMKIFSRGEL
STPMLHKVQLNMWDEACWAWKEGLNTTIEQVNLKKESFLRKRREAPPSQQFLSFAPAPNL
NLQTRLEIFAAMVAGVWSDDNNLQLEATTKFRKLLSIERSPPIEEVIQSGVVPRFVEFLM
REDYPQLQYEAAWALTNIASKTSEDTKVVIDHGAVPIFVKLLASPNDDIREQAVWALGNV
AGDSPRCRDLVLSEEALIPLLAQLNEHAKLSMLRTATWTLSNFCRGMPRPIFEQVRPALP
VLAQLVHSNDKEVLTDACWALYFLSNGKNDKIQAVIEAGVCPRLVELLGHRSSSVLSPAL
QTIGHIVAGDDFQTQCIINCGALPYLLVLLIHSHKKSIKNHACWTISKITAGNREQIQAV
IDAGLIGPLINLLQNAEINIKNWAAWAISNATSGGSHEQIKYLVREKCIKPLCDLLPCAN
PTIVTVCLKGLENILKVGEAEKNMDTAIGDVNQYAQLVEEAEGLEKIENLQSHENNEIHE
KSVKILETYWCGRVVGPQPGPQPGLPHAGNEGEDALGSNVITNGKVEWWNSPLSMSLRDI
R
>PB53324489-RA
MIAVKSLKRNVQKIFRCVNDVRVSKIGVHGVGGIGKTTVLKALISYSKTKNMFPWIMLVT
VSRYWNIRKIQIEVLRQFLSCRENHKADSQVAEKLLQVLKGKNFFLLLDDVWEQIDLVAV
GIPDPSSNNGCKILMASRKLDVCQNMNVSKVIELESLSGKEAWELFGKQVGRIIDLPDIR
PFARAVVKGCHGLPLLIIVTGKALKGERNVSVWEHASQNFSLSSTTGAHHTSDVIQLLKF
SFDCLKDHDIKSCFLYCALFPEDEGVNISDLVEYFIQEGLITTTWADAHERGHDIVYVLV
HISLLQVTEGGDSIKMHGLIRDLALGILSSAEGRQFLCKAYLRLTAQSNAESSSSAILLT
RPESSRLFIPAAHQFLLGASAGLTELPIEEWKQAEMIFLMDNKLCTLPEKPSCPNLLTLF
LQRNHQLREIPPSFFESMTSLKVLNLSNTRIKSLPNTIVSLKNLEILILRDCEHLVVLPS
EVGSLVLLEVLDLRGTEINHLPDEIGELASLRYLEVFFYGSVNKSEYVKLPHNLISRGTI
LRLEALETLSIVVSSGDERWYKDAKSVMIEVSKLPKLSTLRFHFPEVELVDLFLKESVAW
KGQMLTKFKFVVGHHVKSITSRVPDYVEFDYNQQSRCLRFVNFDDIKEHGTPIFPSLESL
NFYLLWNFTSIWNENLPGGSFAELRILSVHACPKLKYVFTSSMIGSLSKLEKLAVEDCEI
IETIIAKGEMTDSGCIMLSSLKMLRLNYLPRLENVGRIVCPSLEYISFYDCPQLKKIDLD
SKLKALIEIKAEKNWWDALEWEDSEEHRELRKHLEHHLTIN
>PB53324757-RA
MAEMIVTLVLEVVKCLAPPTERRLKIEKLKEESTSIQRRVSEAERNGEKIEEKVERWVVS
VKKIIDEAAKFIQDEETATNKRCLKGLCPNFKTRYQLSKKAETEVKAAIVELREEAGRFD
RISYRTVPEEIWLKSRKGYEAFESRLCALKSVQNALTDANVSIIGVYGMGGIGKTTLVKE
VARQAREDKLFDRVAFSEVSQTLDIKKIQQEIAENLGLVLQEETESRRASRLYERLKKEE
KILIILDNIWKCVDLEAVGIPFGDDHKGCKLLLTARDRNALFSMGSQKNFSIDILNEEEA
WRLFKLMADDHVENREFKSTATEVAQACKGLPIALTTIARALRNKSVPEWKSALQELRMP
SEVNFEGVPAEAYSTIELSFKNLKGEQLKKIFMLCSLLGNSICTSYLFQCCMGLGILQKV
NKLEDARNKLYALVHELRDSCLLLEGDSNQELSMHDVIRDVAISIACREQHAVLVRNEDV
WEWPDDIALKECYAISLRGCSIHELPEGLECPRLEFLHINPKDSLFDINNPCNFFTGMRK
LRVVDFTRMQLLLLPSSIDLLVNLQTLCLVECMLDDIAIIGKLKNLEILSFWGSGIVKLP
EELGHLTKLRQLDLSNCFKLKVIAPNVISRLVRLEELYMSNCFVEWDDEGPNSERINARL
DELMHLPRLATLEVHVKNDNVLPEGFFARKLERFKISVGGSSFLPLAATNNDYCFRLSWA
LFAIDDHETMRTLKLKLNSVSICSKKLQGIKDVEYLCLDKLQDVKNVLFDLDTEGFSQLK
HLHVQNNPDFMCIVDSKERVPLDDAFPILESLNLYNLIKLERICQDRLSVQSFNELKTIR
VEHCDQLSNIFLLSAAKCLPRLERIAVINCRNIQEIFAVDGEYDAIDHQRIEFGQLRTLC
LGSLPELTSFCCGVKKNRQAQGMHETCSNEISSLEDKLDISSALFNEKVALSNLEVLEMN
KVNIEKIWRNQLPVAMFLCFQNLTRLILRKCPKLKYIFSASMLGSFEHLQHLEIRHCKGL
QEIISKEGADDHVPPNFAFLQVTTLILLGLPELKCLYPGMHTSEWLALKLLDVSACDQVT
VFDSELFSFCKSSQEDKPDIAARQPLFLLEKVFPNLEELGLDGKDIRMICNGDFPPHLFG
GVKVLQLGFDASPAGFPLGLLERFHNLEKLRLDRCSYKEILSNDGHLDQHVGKLAQIKYL
RLYRLDDLNQLGKQDSKMDSIFQSVEDLILEYCDGLLILLPSSSVSFRNLTMLEVSGCKK
LISLMTSSAAKCLVAIVRMQVLGCRAMTQVVISEGNELVKEEIVFNKLKTLSLADLDSLT
SFCSGNYIVNFPSLEDLFVIGCPKMNIFTTGELSTRPRVDVMYRETGAPCWDGDLNTTIQ
QLHKVKLLEGSSSYANTY
>PB53324759-RA
MAEMIFSLVLEVVKCLAPPTERRVGYLRDYNANFENLRAEIEKLKEESTSIQRRVSEAER
NGENIEEKVERWVVSVKKIIDEAAKFIQDEETATNKRCLKGLCPNFKTRYQLSKKAETEV
KAAIVELREEAGRFDRISYRTIPEEIWLKSRKGYEAFESRLCALKSVQNALTDVNVSIVG
VYGMGGIGKTTLVKEVARQAREDKLFDLVVFSEVSQTLDIKKIQQEIAEKLGLVLEEETG
SRRASRLYERLKKEEKILIILDNIWKCVDLEAVGIPFGDDHKGCKLLLTARDRNVLFRMG
SQKNFSIDILNEEEAWRLFKLMADDHVENRELQSTATEVAQACKGLPIALTTIARALRNK
SVPEWKSALQELRMPSEVNFEGVPAEAYSTIELSFKNLKGEQLKKFFMLCSLLGNSICTS
YLFQCCMGLGILQKANKLEDARNKLYALVHELRDSCLLLEGDSNQQLSMHDVIRDVAISI
ACRDQHAVLVRNEDVWEWPDDIALKECYAISLRGCSIHELPEGLECPRLEFLHINPKDSV
FEINNPCNFFTGMRKLRVVDFTRMQLLLLPSSIDLLVNLQTLCLVECMLDDIAIIGKLKN
LEILSFWGSGIVKLPEELGHLTKLRQLDLSNCFKLKVIAPNVISRLVRLEELYMSNCFVE
WDDEGPNSERINARLDELMHLPRLTNLEVHVKNDNVLPEGFFARKLERFKISVGDSSFLP
LAATNNDCCFKLSWALFAIDDHEIMRTLKLKLNSVSICSKKLQGIKDVEYLCLDKSQDVK
NVLFDLDREGFSRLKHLHVQNNPDFMCIVDSKERVPLDDAFPILESLNLYNLIKLERICQ
DRLSVQSFNELKTIRVEHCDQLSNIFLLSAAKCLPRLERIAVINCRNIQEIFVVDGEYDA
IDHQKIEFSQLRTLCLGSLPELTSFCCEVKKNREAQGMHEMHETCSNKISSFEDKLDISS
ALFNEKVVLSNLEVLEMNKVNIEKIWHNQLPVAMFLCFQNLTRLILSKCPKLKYIFSASM
LGSFEHLQHLEICHCKGLQEIISKEGADDQVTSLRLSGLPELKCLYPGMHTSEWPALKLL
KVSDCDQVTVFDSELFSFCKSSEEDKPDIPARQPLFLLEKIFPNLEELGLDGKGIRMIWH
GDFPRHLFGGLKVLQLGFDASAAGFPLGLLERFHHLEELRLKQCLYEEILSNDGHLDQHV
GKLAPIKYLRLSRLNNLNQLWKQDSQMDSIFQYVDNVVVSSCDNLLILLPSSSVSFRNLK
ILEVSGCKKLTNLVASSAAQSLVALVKMQVFGCRAMTQVVKSEGNQLAREEIVFNKLKML
SLLDLDSLTSFCSGNYIFKFPSLEVLFVVGCPKMNIFTTGELSTPPRVDVMYRNRGAPCW
DGDLNTTIQQLHRVKEDWITELCISSRCDGVTLLLTFCPRFIVMLLDCRSVDSVKALASW
EFLLKLKIFHQPPELAEGAAFFNIVHLIIGTEK
>PB53324760-RA
MVEIIVNLVLEVVKCLAPPTERRLGYLRNYHANFENLGAQIKNLKYECTSIQRRVSEAER
NGDKIEEKVEKWLVSAKKIIDEAAKFVQDEETANNKRCFKGLCPNLKTRYQRSKKAETEV
KAAIIELREEAGRFDRISYRTITEEIWLKSHKGYEAFESRLCALKSVQNALTDVNVSIIG
VYGMGGIGKTTLVKEVARKARKDKLFDRVVFSEVSQTIDIKKIQQAIAEKLGLVLQEETE
SSRASRLHEQLKREEKFLIILDNIWKRVDLETVGIPFGDDHRGCKLLLTARDRTVLFSMG
SEKNFLVDILKEEEAWRLFKLMAGDDVENRELKSTATEVAKACKGLPIALTTIARALRNK
SMPQWKTTLQQLRMPSLVNFGGVPAEAYLTIELSYNYLEGEKLKNIFLLCSLMGNEIATA
DLFKYCMGLGIFKGVNTMENARTNFYALIHQLRDCCLLLGGDNNEKLSMHDVVRAVAISI
ACRDQNALVVRNEEVWEWPDEDALRKCYAISIRDSSIHELLEGLECPQLEFLYMDSNGSS
VEINVPEKFFTGMKKLKVVDFCRMQFFSLPPSIDHLLNLQTLCLDQCILGDVAIIGKLKN
LEILSFSGSGIVKLPEELGQLTKLRHLDLSNCFKLKVIAPNVISSLIRLEELYMSNCFVE
WEDEGPNSETINSRLDELMHLPRLTTLEVHVKNDNILPEGFFARKLERFKISVGEAAFLP
FGATSNDACFRLSWPLFMINDSETLRTLKLKLNSTTISSKKLEGIKNVEYLCLDKLQGIK
NVLFELDTEGFSQLKHLHVQNNPDFMCIVDSMERVPLHDAFPLLESLNLYNLMKLERICQ
DRLSVQSFNELKTIRVEHCGQLSNIFLLSAAKCLPRLETIAVINCRNIQEIFAVGGGDVV
IDHQKIEFGQLRTLCLGNLPVLRSFCREVEKNRQAQGLQETCYNEISRLKDKLDTSSPLL
NEKVVLPSLEALDLRQINVEKIWHDQLSAAMFPCFQNLTRLILWICPKLKYVFSASMLRS
FEHLQHLEIACCERLQEIISKGGTDDQVTPNFVFPGLTTLRLIGLPKLKSLYPGMHTSEW
PALKVLNVLACDQVTVFASELFHFCKISEENKLDTPARQSLFFLEKVFPNLEELGLNGKD
IRMIWHGNFPQHLFGSLKVLRLADDHVSAAGFPLGLLERFNNLEKLRLDGCSCKEILSND
GHLDKHGGKLAQIKSLRLVRLNDLNQLWKEDSQMDSIFQYVDNVLIHGCDSLLILLPSSS
VSFWNLTILEVSSCKKLVNLVTSSAAKSLVALVRMQVFGCRALTQVVKSEGNELAKEEIV
FSKLKTLALADLYSLTSFCSGNYIFKFPSLEDLFVIGCPKMKIFTIGELSTPPRVNVICW
MGHPPGRTPTYLIGLLVLGGVVNLKNEVPGNCAADKLANLGAEAAGFF
>PB53324762-RA
MAEMIFSLVLEVIKCLAPPTERRVEIEKLKEESTSIQRRVSEAERNGENIEEKVERWVGS
VKKIIDEAAKFIQDEETATNKRCLKGLCPNFKTRYQLSKKAETEVKVAIVELREEAGRFD
RISYRTIPEEIWLKSRKGYEAFESRLCALKSVQNALTDVNVSIVGVYGMGGIGKTTLVKE
VARQAREDKLFDLVVFSEASQTLDIKKNQQEIAEKLGLVLEEETGSRRASRLYERLKKEE
KILIILDNIWKCVDLEAVGIPFGDDHKGCKLLLTARDRNVLFRMGSQKNFLIDILNEQEA
WRLFKLMADDHVENRELQSTATEVAQACKGLPIALTTIARALRNKSVPEWKSALQELRMP
SEVNFEGVPAEAYSTIELSFKNLKGEQLKKIFMLCSLLGNSICTSYLFQCCMGLGILQKA
NKLEDARNKLYALVHELRDSCLLLEGDSNQQLSMHDVIRDVAISIACRDQHAVLVRNEDV
WEWPDDIALKECYAISLRGCSIHELPEGLECLRLEFLHINPKDSFFEINNPCNFFTGMRK
LRVVDFTRMQLLLLPSSIDLLVNLQTLCLVECMLDDIAIIGKLKNLEILSFWGSVIVMLP
EELGHLTKLRQLDLSNCFKLKVIAPNVISRLVRLEELYMSNCFVEWDDEGPNSERINARL
DELMHLPRLTTLEVHVKNDNVLPEGFFARKLERFKISVGDSSFLPLAATNNDYCFKLSWA
LFAIDDHETMRTLKLKFNSVSICSKKLQGIKDVEYLCLDKSQDVKNVLFDLDREGFLQLK
HLHVQNNPDFMCIVDSKERVPLDDAFPILESLNLYNLIKLERICQDRLSVQSFNELKTIR
VELCDQLSNIFLLSAAKCLPRLERIAVINCRNIQEIFVVDGEYDAIDHQKIEFGQLSTLC
LGSLPELTSFCCEVKKNRQAQGMHETCSNKISSLEDKLDISSPLFNEKVALSNLEVLEMN
KVNIEKIWHNQLPVAMFLCFQNLTRLILRKCPKLKYIFSASMLGSFEHLQHLEIRYCKGL
QEIISKEGADDQVPPNFVFPQVTTLRLVGLPELKCLYPGMHTSEWPALKLLDVSACDQVT
VFDSELFSFCESSEEDKPDIPAQQPLFLPEKVFPNLEELGLDGKDIRMIWHGDFPQHLFG
GLKVLQLKFDASAAGFPLGLLERFHNLEKLRLHHCSYEEILSNDGHLDQHVGKLAQIKYF
WLWRLNNLNQLWKQDSQMDSMFQYVDDVLIHGCDSLLILLPSSSVSFWNLTSLEVSSCKK
LINLVASSAAKSLVALVKMQVFGCRAMTQVVKSEGNQLAKEEIVFSKLKRLSLVDLDSLA
SFCSGNYIFKFPSLEYLFVVGCPKMNIFTTGELSTPPRVDVMYRDTGPPCWDGDLNTTIR
QLHRVKLLERSSSYSNTYYSNRPFGTWRSCELEE
>PB53326232-RA
MLEFHLRLFYERLKRVLAGEEGTLPLPDSTNLTPLFQNLLTESEIIATTLLGKYEADMAR
HLFQLLREDFDDSKISLPFLQLLDLEESDEEDVETADIFEILEDINDFVRESEEAIDTFF
IKIMQQQNSENESESSTDMALLAGLHSEIIDIRNRMQQLPPGDNGFDISEKSNEIIRLLS
EGTPRFDISEFERGREKFFDLLIEGPSGLSVVAILDSSGFDKTAFAADTCNNNHVKFYFD
CLAWVRVSIVYDFGKILDDIIKSVMPPSRVSVIIGEDYQLKKSVLRDYLTNKKYFIVLDD
VFDDSEIWDDLQEVLPDNQNGSRVLILVTEPDLLSSLEMENGEKIRPDSVLIGGPLIRLK
HEAWQFFVLHHGSMPLKNYLQGEAFPTIWRQIFSVMELPFHLKVCCIYLCVFPPSIEIST
RQLYQLWVAEGFIPYNGEETAEHYLNELIHRGFIKVSKRSAGGTIKACYVPSFVYTSLFV
VAEKTGFVWMPDMKEESLANVKRCFILKDLIDFLPSEYSDMCLQSFLNQSSEGDHLAVID
CENFCEKLKHLRVLNLGSAVLDQFPPGLENLFLLKYLKLNIPSLKCLPSLLCTLLNLETL
EMPSSYIDQSPEDIWMMQKLVHLNFGSITLPAPPKNYSSSLKNLIFISALNPSSCTPDIL
GRLPSVQTLRISGDLSYYQSGVSKSLCELHKLECLKLVNESKPSRMVLSEYQFPPSLIQL
SLSNTELMEDPMPILENLPRLRVLKLKQNSYLGRKLACFGLSSFPELKVLHLKSMYWLDE
WTMGAGAMPKLESLIVNPCAYLRKLPEELWCIESLRKLDLHWPQTQLRQTLRTFKNMEWR
YDIQLYPYGI
>PB53326235-RA
MLEFHLRLFCERLKGTLPLPDSTNLTPLFQNLLTESEIIATTLLGNYEADMARHLFQLIR
EEFDDSKISLPFLQLLDLEESDEEDVETADIFEILKDINNFVRDSEEVIDTFFINIMQQQ
NSENESEMALLVGLHTKIIDIRNRMQQLPPGDNGFDISEKSNEIIRLLSEGQPRLDINEF
ERGREELFDLLIEGPSGLAVVAILDSSGFDKTVFAADTYNNNHVKFYFDCLAWVRVSITY
VFGKILDDIIKSVMPPSRVSVIIGEDYQLKKSILRDYLTNRKYFIVLDDVFDDSEIWSDL
EEVLPDNQNGSRVLLLASLEMENGEKIRRDSVLFGGPLIRLKHEAWQFFILHYGSMPLEN
YLQGEAIPTVWRQIFSVMELPFYLKVCFIYLCVFLPSIEISTEQLYQLWVAEGFIPYNGE
ETAEHYLKELIHRGFIQVSKRSAGATIKACYVPSFVYTSLYFVAEKAGFVLVHDREEERV
ANVKRSASDHLALIDCENFCKKFKHLRVLNMGSAVLDQYPPGLENLYLLKYLKLNIPSLK
CLPSLLCTLLNLETLEMPSSYIDQSPEDIWMMQKLMHLNFGSITLPAPPKNYSSSLKNLI
FISALNPSSCTPDILGRLPSVQTLRISGDLSYYQSGVSKSLCELHKLECLKLVNESKPSR
MVLSEYQFPPSLIQLSLSNTELMEDPMPILENLPLLRVLKLKQNSYLGRKLACVGLSSFP
ELKVLHLKSMYWLDEWTMGAGAMPKLESLIVNPCAYLRKLPEELWCIKSLRKLDLHWPQT
QLRQGLRTFEDMEWRYDIQLYPYGI
>PB53326236-RA
MALHDGLHSELIDIRNRTQQLPPGDNGFDISEKSNEIIRLLSEGQPPLDISEFERGREKF
FDLLIEGPSGLSVVAILDSSGFDKTAFAADTYNNNYVKFYFDCLAWVRVSLLYDFGKILE
DIIKSVMPPSRVRVIIGKDYQFKKSILRDYLTNKKYFIVLDDVFHYSEMWSDVVELLPDD
QNGSRVLILVTEPTLLTSLEMENGEKIRLDSVLIGGPLIRLKHEAWQFFILHYGSMPLET
LTQGKFGLTVERQIFSVMELPFHLKVAEGFIPYNSEETAEHYLKQLIHRGFIQATGFVWM
HDVDEEPPANFKRCIILGNQFDFFPLEYSYMYLQSFLNHSSKSNHLNPKDCENFFKRFKH
LRVLNFGSAALDQFPPGLENLYLLKYLKLNIPSLKCLPSLLCTLLNLETLEMPSNHIDQS
PEDIWMMQKLMHLNFGSITLPAPPKNYSSSLKNLIFTSALNPSSCTPDILFRLPSVRTLR
ISGDLSYYQSGVSKSLCELHKLECLKLVNESKPSRMVLSEYQFPPSLIQLSLSNTELMED
>PB53326239-RA
MLEFHLRLFCERLKRVLAGEEGTLPLPDSTKLTPLFKNLLTESEIIATTLLGKYEADMAR
HLFQLIREKFDDSKISLPFLQLLDLEESDEEDVERADILEILEDINVFVHESEDAIDTFF
INIMQQQNSENESESSTDMALLVGLHTKIIDIRNRTQQLPPGDNGFDIREKSNEIIRLLS
EGHRRLDISEFERGREELFDLLIEGPSGLAVVAILDSSGFDKTAFAADTYNNNHVKFYFD
CLAWVRVSILYDFGKILDDIIKSVMPPSRVSVIIGEHYQLKKSVLRDFLTNKKYFIVLDD
VFDHTEIWDDLEEVLPDNQNGSRVLILVTDPNLLASLEMENGEKIRLDSVLTGGPLIRLK
HEAWQFFILHYGSMPLENYFRGEAIPTIWRQIFSVMELPFHLKVCCIYLYVFCPSIEIST
RQLYQLWVAEGFIPYHGEETAEHYLKELIHRGIIQVSKRRAGGIIKACYVPSIVYTSLAL
VAEITGFVWMRERKREPLANVKRCFIWEDLIQFLSLEYSDTRLQSFLNNSSESDRLALID
CENFCKKFKHLRVLNMGSAVLDQYPPGLENLYLLKYLKLNIPSLKCLPSLLCTLLNLETL
EMPSSYIDQSPDDIWMMQKLMHLNFGSITLPAPPKNYSSSLKNLIFISALNPSSCTPDIL
GRLPSVRTLRISGDMSYYQSGVSKSLCELHKLECLKLVNESKPSRMVLSEYQFPPSLSQL
TLSNTELMEDPTPILENLPLLRVLKLKQNSYLGRKLACVGLSSFPELKVLHLKSMYWLDE
WTMGAGAMPKLESLIVNPCAYLRKLPEELWCIQSLRKLDLHWPQTELRQRLRTFKDMEWR
YDIQLYPYGI
>PB53326240-RA
MLDVHLRLFCERLKRVLAGEECALTLPDSTNLTPLFQNLLTESEIIATTLLGNFESDMAR
LLFQLVKERFDESKLSLPFSQLLQAQESDEDVKRGGILEILEDINDFVHESEEAIDTFFI
NIMQQQNSQNESESSTKMALLFGLHSKIIDIRNRIQQLPPGDNGFDISEKSNEIIHLLNE
GQPRLDISEFERGREKLFDVLIEGPSGLSVVAILDSSGFDRTAFAADTYNNNHVKFYFDC
LAWVRVSVFYDLGKLLDDIIKSVMPPSRVSVIIGEDYQFKESILRDYLTNRKYFIVLDDV
CDNIEIWDDLEEVLPNNQNGSRVLILVTDPDLLASLEMENGEKIRLDSVLIGGPLIRLKH
EAWQFFILHYGSMPLENYVQGEAIPTIWRQIFSVMDLPFHLKVCCIYLCVFPPSIEISTR
QLYQLWVAEGFIPYNGEESAEHYLKELIHRGFIQVSKRSAGGTIKACYVPSFVYTSLLLL
AQETGFLWMPGMEKESRANVKRYIIWENLIDFFSLEYSYIYLQSFLNHSSESDHLNPKDC
ENFFKWFKYLRVLSMGSAVLDQYPPGLENSFLLKYLKLNIPSLKCLPSLLCTLLNLETLE
MPSSYIDQSPEDIWMMQKLMHLNFGSITLPAPPKNYSSSLKNLIFISALNPSSCTPDILG
RLPSVQTLRISGDLSCYQSGVSKSLCELHKLECLKLVNESKPSRMVLSEYQFPPSLSQLT
LSNTELMEDPTPILENLPLLRVLKLKQNSYLGRKLACVGLSSFPELKVLHLKSMYWLDEW
TMGAGAMPKLESLIVNPCAYLRKLPEELWCIKSLRKLDLHWPETQLRQGLRTFEDMEWRY
DIQLYPYGI
>PB53326241-RA
MSISTSCSSKTVKTKVKAAIFHFDIRNQMQQLPPGDNGFDISEQSNKIIRLLNEGQPRLD
ISEFEKGREKLFDLSISVVAIFDSSGFDKTASAADTFNNNHVKVSIAYDFGKILDDIIKS
VMPPARVRVIIGEDYQLKKSILRDYLTNSKYFIVLDDVFDDSEIWDDLEEVLPDNQNGSR
VLILVADPRLLTSLEMENAEEIRLDSVLVGGPLIRIKFEGLQFFVLHYGSMPLENYFQGE
AIPTAWRQIYSVMELPFHLKVCCIYFSESDHLNPIDCENFCKMFKHLRVLNRGSAVLDQY
PPGLENLFHLKYLKLNIPSLKCLPSPLCTLSNLQTLDMPSSYVDQTPEDIWKMQKLMHLN
FGSITLPAPPKNYSSSLKNLFFISSLHPSSCTPDILGRLPNVQTLQISGDLSCHHSGVSK
SVCELHKIECLELVNESKLSRIVLSEYEFPLSLSHLSLSNTELMEDPMPKLEKLPRLQVL
KLKKNSYLGRKLACVDSGGFPELKILHLKSMYWLDEWTMGAGAMPKLESLIVNPCAYLRK
LPEELWCIKSLRKLDLHWPQTELRQRVRTFEDMEWRFDIQLYPYGI
>PB53326245-RA
MLEFHLRLFCERLKRVLAGEEGTLTLPDSTNLTPRFQNLLTESEIIATTLLGNYEADMAR
HLFQLLREELDDSKISLPFLQLLDLEESDEEDVETADIFEILEDINDFVHESEEAIDTFF
IKIMQQQNSENESESSTDMALLVGLHTKIIDIRNRMQQLPPGDNGFDISEKRNEIIRLLS
EGQPQLDISEFERGREKFFDLLIEGPSGLSVVAILDSSGFDKTAFAADTYNNNHVKFYFD
CHAWVRVSIAYDFGKILDDIIKSVMPPSRVSVIIGEHYQLKKSVLRDYLTNKKYFIVLDD
VFDYSEIWSDLEEVLPDNENGSRVLILVTEPELLTSLKMENGEKIRLDSVLIGGPLIRLK
LEAWQFFVLHYGSMPLGNYLQGEAIPTVWRQTFSVMELPFHLNVCCIYLCVFPPSIEIST
RQLYQLWVAEGFIPYNSEETAEHYLKELIHRGFIQVSKRSAGGTIKACYVPSIVYYSLLL
VAEKTGFVWMLDMEDEPPENVKRYIILGNQIDFFSLKHSNMGSAETSFLNHSSKSNHLNS
KDCENFFKRFKYLRVLNMGSAVLDQYPPGLENSFLLKYLKLNIPSPKCLPSLLCTLLNLE
TLEMPSSCIDQSPEDIWMMQKLMHLNFGSITLPAPPKNYSSSLKNLIFISALNPSSCTPD
ILGRLPSVQTLRISGDLSYYQSGVSKSLCELHKLECLKLVNESKPSRMVLSEYQFPPSLI
QLSLSNTELMEDPMPILENLPLLRVLKLKQNSYLGRKLACVGLSSFPELKVLHLKSMYWL
DEWTMGAGAMPKLESLIVNPCAYLRKLPEELWCIESLRKLDLHWPQTQLRQTLRTFKNME
WRYDIQLYPYGI
>PB53326251-RA
MLDVHLRLFCERLKRVLAGEEGALTLPDSTNLTPLFKNLLTESEIIATTLLGNYESDMAR
LLFQLVKERFDEYKLSLPFSQLLQAEESDEEDVKRADVLEILNDINDFVHESEEAIDTFF
IKIMQQQNGENESESSTKMAFLVGLHSKIIDIRNRIQQLPPGDNGFDISEQSNKIIRLLS
EGQPQLDISEFERGREKLFDLLIEGPSGLAVVAILDSNGFDKTAFAADTYNNNHVKFYFD
CLAWVRVSVAYDFRMILDDIIKSVMPPSGVSVIIGEDYQLKKTILRDFLAKKKYFIVLDD
VCDNIEIWDDLEEVLPDNQNGSRVLILVTDPELLTSLEMENGEEIRLDSVLIEGPLIRLK
HEAWQFFILHYGSAPSENYMNEKINLTVFSRTCSVWELPFYLKVCCIYLCVFRPGIEIST
AQLCQLWIAEGLIPYNSEETAEFYLKELIHRGFIQVSKRRANGTIKACYVPSFEFISIYL
VADKTEFVRMSDMKEEPLANVKRYLILDRLIKFFPPEYSDMYIQSFLNHSSRSDHLALID
CENFCKKFKYLRVLNLGSAVLDQFPPGLENLYFLKYLKLNIPSLKCLPLLLCTLLNLQTL
EMPSSYIDQSPEDIWMMQKLTHLNFGSITLPAPPKNYTSSLKNLIFISALNPSSCTPDIL
GRLPSVRTLRISGDLSYYQSGVSKSLCELHKLECLKLVNESKPSRMVLSEYQFPPSLIQL
SLSNTELMEDPMPILENLPRLRVLKLKQNSYLGRKLACVGSGGFPELKVLHLKSMYWLDE
WTMGGGTMPKLESLIVNPCAYLRKLPEELWCIKSLRKLDLHWPQTELRQRLRTFEDMEWR
YDIQLYPYGI
>PB53326253-RA
MALLVGLHSKIIDIRNRMQKLPPGDNGSDISEQGKKIIRLLSEGQPRLDISEFERGREEL
FDLLIEGPSRLSVVAILDSRGFDKTAFAADTYNNNHVKFYFDCLAWVRVSIAYDSGKILD
DIIKSVMPPSRKYFIVLDDVFDDSDIWDDLEQVLPDNQNGSRVLITVTDLDLLESLEMEN
GEKIRPNSVLIGGQMIRLKHESWQFFILHYGSMPLENYVQGEAIPTIWRQIYAVMELPFH
LKVCCIYLCVFRPSIDISTRQLYQLWVAEGFIPYNSEETAEHYLKELIHRGLIQVSKRRA
GGTIKVCYLPSFVYYSLLSVAVNTGLSWNLDVDEEPPVNVKWCYIMKDLIEFFSLEHSDI
YLQSFLNHSSESDHLALIDCDNFCKKFKHLRVLGLGSAILDHFPPGLENLFYLKYLKLNI
PSLKCLPSLLCTLLNLQTLEMPSSYIDQSPEDIWMMQKLMHLNFGSITLPAPPKNYCISL
KNLNFISALHPSSCTPDILGRLPNVQTLRISGDLSCYHPGVSKSLCELHKLERLKLVNES
KLSRIVLSEYQFPLSLSHLSLSNTELMEDPMPMLEKLPHLQVLKLKQNSYLGRKLACVGS
CSFPELKVLHLKSMYWLDEWTMGAGAMPKLETLIVNPCAYLRKLPEELSCIKACTNWTYT
GPR
>PB53326256-RA
MEQLPPSDNDFDISERRDKLIHLLIEGQPRVDESEFERGREELFDLLIEGPPRLSVVAIL
DSSGFDMTAFAADAFNNNHVQFYFDCHAWVRVSIAYDFGKILDDIINSVMPPSRVSVIIG
EDYQLKKSILRDYLTDKKYFIVLDDSEIWSDLVEFLPDNQNGSRVLITLFWFELQNGEKI
QPDSVLVGGPLIRIKYEAWQFFILDYGNTPLENYIGQKAIPTILSQIHSVWELPFHLKVC
CIYLCVFPPSIEISTRQLCQLWIAEEKMGFVRLYSNLEEISLGTAKRYLILEKRTSCSDR
LREFLEKVQTPSVLDQYPPGLENLFHLKYLKLNIPSLKCLPSLLCTLLNLQTLEMPSSYV
DQTPKDIWKMEKLMHLNFGSSSLKNLIFISALNPNSCTPDILGRLPNVQTLRICGDLSCY
HSGVSKSLCELHKLECLKLVNERKPSRMVLSEYQFPPSLTHLSLSNTELKEDPMPTLEKL
PCLQVLKLKQNSYLGRKLSCVGSGGFPELKVLHLKSMYWLDEWTMGAGAMPKLESLTVNP
CAYLRKLLEELWCIKSLRKLDLHWPQTVFRQRLWTFEDMEWRYDIQLYPYGI
>PB53326282-RA
MVYGNIFVLHESELIKDIVKEISKRLNPTFSSDVDGLVGIASRMEKMNGYLEAGLDDVRF
IGICGMGGIGKTTLAKVLYNTLKDQFEASSFLANVREVSVTRGLVPLQEQLLSEVLMERN
LIIWDVHKGINLIRRRLCRKRVLVILDDVDQLEQLQTLVGNHDWFGFGSRIIITSRDEHV
LKSHGVTNTYKVRGLDYVEALQLFHLKVSKGKQPTDYRVELSKYVVNYAGGLPLAIEVLG
SFLCGRSVEEWKSALNRLQEAPNEKGKDEDRVRKKLDSCGFNSDIGIRELLDKSLITIVN
NKLWMHDSLQEMGWEIVREHHSDKPGKWSRLWLYKDVYHVLSTNIGTDVVEAIIVDVPEM
TQLEAKSFSTMSNLRLLEINNVYPTGNLEYLSNNLRYLKWHGYPFNSLPVSFRPEKLFKL
NLCSSRVKYLWKGIKPLKELKSMNLIHSRNLIRTPDFTGVPNLERLNLEGCTRLLESLKI
LCLCGCLKLEKLPQDFGEVECLEELDVGGTAIRQIPPSIVQLVNLKIFSLLGCKGQPPKI
LSSDFFLSLLLPNKNSDSMCFSFPRFTGLSSLQTLDLSDCNLLEGAIPFDIGSLFSLEAI
DLSGNNFVSLPSSINQLLKLKIFCLERCRNLKSLPELPPEIVFVGAEDCTSFETISPSAK
LGRSPNIALNFLNCFKLVEDQVSKDNLAVTLMKQWLLEVPNCSFQFHIFLPGNEIPRWFR
FRNIGGSVTMRAPRLDNLLFVQSYDSLVVWTDSTRRFDCFRGLTKASFNIFYMGEEFQNA
SVKMCGVVPLYTEVEDTVYKGQQLWPPIWNPGPSGLRRRGIRNFYTLSWLEGNAARLLQP
SARLGLLFNLRGRRFASPRDRHPVFMIVVSHSSWRYRLSFVAVISLRLSSYREYNRDKER
RHRHRSCSHSSDRLRNRPKSLSPSRALSKSKRSSGFDMAPLAAVILPGVVVLAALGKKAT
LNYMSHCATHGPKRLERLKRDYLWEWFDDVNGSYLAALSLFSYENSSPVRETSVTSVDHC
TGSVCYLSSIYAIKGILTRGFSVSYASYFVLDLAALNEALAAERSMERPNLILMAQQLSI
NHQMFQMQHQQQGTFIHFTLMLYYFGLVDDNWALVDALDMVRSQMNFKRLSLTDIKIDIN
RVPRKKSLIEAMEKADVQAHVGKDQEGWTYSTGACKTQEGECSIEFLSCVPLSEILPFQR
EPSLRDFQSALGDECVDQIFDHVATKIEENISSIEHKPKHCMHDGLTHPTQT
>PB53326288-RA
MKQRSFRHLEIAELVWLEEVAVGMAISGSGSGFSHSGSGPGHQILITGPVLNPVAALMIR
DEEDERCGWFEPVKKNASGSGYFVNSVWVKLGPDHPGSSGNNWRSEERIEVATSQAALVG
RWRRCSFGFSWWWTFSRMLVGGDAASASLCQYFYWLVSQIAGCKLRKLRESELIKDIVKE
ISKRLNPTFPSDVDGLVGIASRMEKMNGYLEAGLDDVRFIEVSVTRGMVPLQEQLLSEVL
MERNLIIWDVHKGINLIRWRLCGKRVLVVLDDVDQLEQLQALAGNHDWFGFGSRIIITSR
DEHVLKSHGVTNIYKVRGLDYVEALQLFHLKVSKGKQPTDDRVELSKYVVNYAGGLPLAI
EVLGSFLCRRSVEEWKSALNRLQEAPNEKVLKAKDKDRVRKKLDSCGFNSDIGIRELLDK
SLITIVNNKLWMHDLLQEMGWEIVREHHREKPGKWSRLWLYKDVYHVLSKNMGTDAFEAI
IVDVPEITQLEAKSFSTMSNLRLLEINNVYPSGNLEYLSNNLRRIKYLWKGIKPFKELKF
MNRSHSCNLSRTPDFTGVPNLQRLNLEGCTRLLEVHQSVGTLKRLILLNLKDCRNLVSFP
KNVCLMKSLKILCLCGCLKLEKLPQDLGEVECLEELDVGGTAVRQITPSIVQLMNLKIFS
LHGCKGQPPKILSSGFFLSLWLPNKNSNSMCLSFPRFTGLSSLQTLNFSDCNLLEGAIPF
DIGSLFSVEAIDLSGNNFVSLPSSINQLLKLKIFCLERCRNLKSLPELPPEIVFVGAEGC
TLETISINPKLNWTADVALNFSNCFKLAGDQVGRDNLIAMLLEQWLVELEHGTCKRASER
VELPNCSSQFHLFIPGNEIPRWFSYWNIGGSVTIQASDQCKIEAKEDDYNFSVAIPSFAT
LESDHLWLAYLPLETFKTKRFQVLTKASFNIFYVGENFWDAAVKMCGVVPIHTEVEDFVY
KGQQLRPPIWNPWPFGL
>PB53326573-RA
MMRSTKSDIIFIKQLSEEFTFFGRSFEDRENLELIGRKIARKCEGLPLAAKVIGSLLRSK
STVKEWQIILDSEMWKVEGVRDWTPMSLSYNDLSSHSMVKQCFSYSFIFPKDYNMYKEEL
ISLWMAQGYLNAKEDEEMEMIGELYFNILEFKKDDDEDEIISCKMHHTVHDFARRVSREE
CSWVEINGNKESVISSIDDKVRHLGLNFKGGASFPMSVLGLNRLRTLLIYDESPSNPSLN
SSILPELFSKLACLRPLVIRQSFSLFRPSPNFIREIPGNVGKLIHLKYLKLSRLRIRRLS
ETLCELYNLQKLDIRWCRNLRKLPGGIGKLMNMRSLLNLGTVSLKYMPVGISKLTNLRTS
EKFMVAGGAGDSSRCSLKSLKNLQLLRECGIEGLSNMSHIDEAKRLELDNKKNLLRFRLV
FGEERRRKNEKDEQLLEALQPPLNVRELEILLYGGNIFPQWLTSLTNLRNLHLHGCLNCE
HLPPLGKLPLEKLELCSLKSVKRVGNEFLGIDESSEDGPSSSSSSSLVIAFPKLKSLEIT
DMNALEEWDYRITRKENISIMPCLSVLWVYLCPKLKVLPDYLLQTTTLQKLRILQCPSVE
ELPILEDHIFLPCLSSLRIEYCPKLKVLPDYLLQTTTLKELRMEGSPLLQKRYGEGKGED
>PB53326623-RA
MASNSITSTLQHWLVNHPEILNFTWTENQTPASSPHFLILSILTYLSLTSILYHTLTSTS
PSSSPLIGPHVLKPITAVHNLTLLLLYLIMAVGCTLSIILHSPHLRYTLCSPTISPSGPL
FFYAYIFYLFQNTRIPRHPFDRFVKLHPAPQVPPRLPPCNRRRNVLPLAADEASLFKRLA
FFGHSFEDCERLEPIGRKIAGKCKGLPLAAKVIGNLLRSKSALNDWQIIFDSEMWKAEEI
GKGLLTPLLLSYNDLSSNSMVKRYFSFCVVFPKDYNMYKEELISLWMAQGYLNAEENEEM
EMTGEECFNILAARSFFQEFEKNNDDDIMSCKMHDIVHDFAQFVSSKECLWLEINGTKES
IINSYGGKVRPLGLKFKGGASFPMSIHGLNRLRTLLIDDESPSNSSLESSILPELFSKLA
CLRALVIRQSFLLFRPDPNLIREIPEDVGKLMHLKYLNLSELHIERLPETLCELYNLQKL
DIRGCRNLRELPAGIGKLKNMRSLLNGLTCSLKYMPIGISKLTNLRTLDKFAVGGGVDGG
STCRLECLKNLQLLPECGIEGLSNLSHVDEAERLELKNKENLLRLYLLFEVVDWEDKEED
EDEGEDGGYEEEEGGEVVNGEDEERRRKNEKDEQLLEALQPPLNAEELWFLLYGGNIFPK
WLTSLTNLRNLFLHGCLNCEHLPPLGKLPLEKLALQNLNSVKRVGNEVLGIEESSDDDPS
SSSSSSSVIAFPKLKSFKIWDMEELEEWDYGVTRKENISIMPRLSSLEIDCCPKLKVLPD
DLLQTSTLQELSIGGCPILEDWHKISHTPHVLKSLKAKHLWADHIFQLTKQFDVGTIMQV
CRVSSSRVVIAFAVNLAARAIAHSSEYNFGFSSFRGKVFDACTMAVKRHIKFGTFWYGLL
MLKFISIGFHWFEHKQKQRSEEKVYFLRYYAFVSLFTVFVRIHALIKNLKPFAGSFVKDA
KQLIKANVRMKIVHSTWHVEYHLHGFQEVFAINGANVRTKIVQCCWYGKDDGEEDCSQAK
>PB53326656-RA
MGTILPLNHGLHGSKILVTTRNELVAPFFGHSFEDCERLEPIGRKIARKCKGLPLAAKVI
GNLLRSKSAINDWQRILDSEMWKPEEIGKGLLTPLLLSYNDLLSNSMFEKNDDDDDIISC
KTHDIVHDFAQFVSSKECLWLEINGTKESVINSFGGKVRPLGLKFKGGASFPMYIHGLNI
LCTLLIDDESRSNSSLDSSILPELFSKLACLRALVIRQSFLLFRPDPNLIREIPEDVGKL
MHLKYLNLSKLHIERLPETLCELYNLQKLDIRGCRNLRELPAGIGKLKNMRSLLNGLTCS
LKYMPIGISKLTNLRTLDKFAVGGGVDGGSTYRLECLKNLQLLRECGIEGLSNLSHVDEA
ERLELKNMENLIRLYLLFEVVDWEDKEEDEDEGGEDEVEDGGYEEEEGGEVVNGEDEERR
RKNEKDEQLLEALQPPLNVEELWILLYGGNIFPKWLTSLTNLRNLFLHGCLNCEHLPPLG
KLPLEKLALQNLNSVKRVGNEVLGIEESSDDEPSSSSSSSSVIAFPKLKSLKIWDMEELE
EWDYRVTRKENISIMPRLSSLEIDCCPKLKVLPDDLLQTSTLQELSIGGCPILEVLKSYK
AKHLWADHIFQLTKQFDVGTIMQLTRSISSRVVRAFAVNLAARAIAHSSEYNFGFLSFRG
KVFDACTMAVKRHIKFGTFWYGLLMLVKDAKQLNKANVRMKIVHYTWHGKDDDGEEDCSQ
AK
>PB53326683-RA
MNHISGSIKGKRVFLVLDDVWDGNYDKWQPFFSCLTESDHGSKILVTTRNESVARMMRST
NIISKRFAFFGHSSVDREKLEPIARQIALKCKGLPLAAKVTGNLLSSKSIVNEWQRILDS
EVWKVEEIRQGLLAPLLLSYNDLPSNSMVKRCFSYCAVFPKDGKIYKKELIDLWMAQGYL
NEYFNILATRSFFQEFEKDDDDDDIMSCKIHDIVHDFAQFVSRKECLWLEINGTKESVIN
SFGDKVRHLGLNFQLGASFSMSFFEFDRLRTLLIYDQSFVIPSLNNSILRELFSKLACLR
ALVIRQLFLPSPHLNFIREIPENVGKLIHLKYLNLSGLCIERLPETLCELYNLQKLDISW
CRDLRELPAGIGKLKNMRSLLNGETDSLKYMPVGISKLTSLRTLESLKNLQLLRECRVEG
LSNVSHVDEAERLQLYNKKNLLRLHLEFGRVVDGEGEEGRRKNEKDKQLLEALQPPLNVE
ELWIIFYGGNILPKWLTSLTNLRDLKLVFCQNCEHLPPLGKLPLEKLELRDLKSVKRVGN
EFLGIEEITSSSSVTAFPKLKSLEILELDELEEWNYKITRKENISIMPRLSSLKIQYCPK
LKVLPNYLLRTSTLQELTIEGCPLLENRYREGEDWYKISHIPRITWFPLVISPPPLIYFV
VACNEINKNNYILN
>PB53326686-RA
MMRTIELDIISIEQLAEEECWLLFKRLAFFGRSFEDREKLEPIGRKIARKCKGLPLAVKV
IGNLLRSKRTVKEWQRILESEMWKVEEIRKGLLAPLLLSYNDLPSNSMVKQCFSYCAVFP
KDHYMHKNELIDMWMAQGYLNAEEDEEMEMIGEEYFNILATHSFFQEFETYGDDNEFMRC
KMHDIVHDFAQFVSSKECLWLEISGTKESVINSFGEKVRHLGLNFEGGAPFLMSIHGLNG
LQRLPETLCELYNLQKLDIRGCENLRELPAGIGKLMNMRSLLNGETYSLKYMPIGISKLT
SLRTLDKFVVGGGVDGSNTCRLESLKNLQLLRECGIEGLGNVSHLDEAERLQLYNKKNLL
RLRLVFEELWIISYRGNIFPKWLTLLTNLRNLTLSSCVNCEHLPPLGKLPLEKLKLWRLK
SVKRVGNEFLGIEENSEDDPSSSSSSSSVIAFPKLKSLEISVMTELEEWNYRITRKENIS
IMPRLSLLSIQFCHKLKVLPDYIVETTTLQRLIINDCRILEERYRKGKVVAGEYAKKMKS
LAKGLLKCSADSMENIGVTKDYHCGYCATFGCWTLEKEVMAGQEFGVDTIMQVIISKGLK
EPLHNNFISCISRVHHVHGFEKAFVVMLQSLYNGCEKAHSIRMLADPAFLYKLLLEQAAT
IGCTVSWELENHKERCQEWDQLGFGAFLGLYANMRYQLLCGFDRAVINHFDVTSPVHKKS
VIAVQILLYCLYVLDFVYSSTSQMDFLNVQLGERSRLAWLRVEADPLLQSYDLLKKAYNG
AAQDVNGSTQKSPKWLISKNAIVSGLGLLGIKQGNVDSVEGEARAPKVRRKRIVWKKVIA
>PB53326721-RA
MFKFVENVSNNVKKPERVRTISLIDEGEVCGRVDEKNELLSKLLCESSEQQKGLHVISLV
GLGDTFDEMRVAKAIIEGLGESKEASGSSEFQSLMNHISGSIKGKRVFLVLDDVWDGNYD
KWQPFFSCLTESDHGSKILVTTRNESVARMMRSTNIISIKPLPEEEFWSLFERFAFFGHS
SVDREKLEPIARQIALKCKGLPLAAKDGKIYKKELIDLWMAQGYLNAQEDEEMEMIGEEY
FNILATRSFFQEFEKDDDDDDIMSCKIHDIVHDFAQFVSRKECLWLEINGTKESVINSFG
DKVRHLGLNFQLGASFSMSFFEFDRLRTLLIYDQSFVIPSLNKLPAGIGKLKNMRSLLNG
ETDSLKYMPVGISKLTSLRTLKKFVVGGGVDGLSNVSHVDEAERLQLYNKKNLLRLHLEF
GRVVDGEGEEGRRKNEKDKQLLEALQPPLNNCEHLPPLGKLPLEKLELRDLKSVKRVGNE
FLGIEEISEDDPSSSSSSSSVTAFPKLKSLEILELDELEEWNYKITRKENISIMPRLSSL
KIQYCPKLKVLPNYLLRTSTLQELTIEGCPLLENRYREGEDWYKISHIPRITWFPLVISP
PPLIYFVVACNEINKNNYILN
>PB53326724-RA
MMRTIELDIISIEQLAEEECWLLFKRLAFFGRSFEDREKLEPIGRKIARKCKGLPLAVKV
IGNLLRSKRTVKEWQRILESEMWKVEEIRKGLLAPLLLSYNDLPFNSMVKQCFSYCAVFP
KDHYMHKNELIDMWMAQGYLNAEEDEEMEMIGEEYFNILATHSFFQEFETYGDDNEFMRC
KMHDIVHDFAQFVSSKECLWLEISGTKESVINSFGEKVRHLGLNFEGGAPFLMSIHGLNG
LQRLPETLCELYNLQKLDIRGCENLRELPAGIGKLMNMRSLLNGETYSLKYMPIGISKLT
SLRTLDKFVVGGGVDGSNTCRLESLKNLQLLRECGIEGLGNVSHLDEAERLQLYNKKNLL
RLRLVFEELWIISYRGNIFPKWLTLLTNLRNLTLSSCVNCEHLPPLGKLPLEKLKLWRLK
SVKRVGNEFLGIEENSEDDPSSSSSSSSVIAFPKLKSLEISVMTELEEWNYRITRKENIS
IMPRLSLLSIQFCHKLKVLPDYIVETTTLQRLIINDCRILEERYRKGKVVAGEYAKKMKS
LAKGLLKCSADSMENIGVTKDYHCGYCATFGCWTLEKEVTTLHRLQKFALSEYPLIVIVF
LCVIRLSSPRRSLKQKSSRRNNDGRICSILIEDLCDVEELKAVDAF
>PB53327020-RA
MAEIILTIVVQVVKCLAPPAYRQISYFRESTYTTNLQNLKTEVEKLKSERVRTERQVDEA
KRKGEEIEENVENWLARASNAIEEADKFTNDEAAAHKHCFNGLSPNLKSRRWLSKEAVRQ
KEAVVEVRGDGGFDRISYRTAPQDIRLSASKGYEAFESRMPTLTNILSALEDPDVNMLGI
WGMGGIGKTMLAEEVARKVKSDKLFDQVVFVEVSQSQDIRKIQGEIADKLSLKLDEESES
GRADRLCEVIKKVKKILIVLDNIWKGLHLWAVGIPHGDGHKGCKILLTARSEDVLSREMD
SQRNFSVGFLKEEEAWSLFKKMAGDYVEGNELKEVARDVAKECAGLPVDIVTVARALRNK
SLREWKDALEQLRRPSSSNFKDVQPAAYNAIELSYNKLERDELKKTFLLIGYTATESIDE
LLMHGMGFDLFQGANNMEAARDRVHALVSTPKASCMLLDHISKNEESFSMHDVVRDVAIS
IASTRNVFTATNEQVDGCRKWSDGSAIKHRNSIVLHGIKSNFLPEVVECPQLELLFLRAG
PWESSSLTIPNNFFERMTEIVLPLPSSLGLLSNLRTLSLCRCSLPDISFVGYLKKLEILC
LRGSMIKKLPVELSKLGGGGGRVKNASLEELKHLPNLTSLELYIDDVSTLPRGLFLEKLE
GYIIRIGVGGRFWERTNIGVVNKVCLKDSLIVQLQRIEDLDLRGLQEQDVDYFANELVKM
GSSQLKRLHMSGSRLALNPAESEFTSFCTGDVDILEFPSLKQLSINKCPQSMARYESTTS
FLAGKVALPKLKHLDLYSINVERIWQNQVASMSCGIQNLAYLILYGCVNLRCLFSSSTVS
SFVRLQSIEIIECPVLEELIVMDNQEERKNNIVAFPQLQYLRMDDLEKLTSFCTGDVDIL
EFPSLKELDTSLCPQFMARYKSTTSFLTGKNLAHLRLDKCWNLRCLFSSSTLCGFVRLQS
IKIRECSVLEELIVMDNQEERKNNIVMFPQLQYLEMSHLEKFTSFCTGDVDILEFPSLKR
LRIFRCPEFMVRYKRTTNILMERLFPNLEELEVDARFIVTNKYLFSEDLHCKLKYLFVEL
VDERTILSLHNFLQRLHTMKVLQIEGYSDRSPIVKRIEGVEAFTLKKSASFCSGNCAFNF
LSLERLVVDDCPDMKIFSAGKLSTPKLHKVQRLGDAYWDWKDDLNTTIQK
>PB53327027-RA
MDALKNPNTKLAEEVARKVKSELFYQVVLVEVSRNQNIRKIQGEIADKLGLKFHEESESG
RANSLFKRIEAEKKILIILDNIWENLDLRVVGIPHGDGHKGCKVLLTARSLDVLSRKMDS
RPNFSIGVLNEEESWNLFKKMAEGCAGLPLSIVTVARALRNKSIQEWKDALEKLGRPSSS
NFTHELKNIFLLIGYTAIASIDDLLMCGMGLGLFQGVNKVEVARNRVHTLVRTLKASCML
LDLVRDVAISIASTERNVFTATNEQVDGCREWSDGSAIKHCTSIVLHGIKTNLLPKVLEC
PQLELLFISGDDPWESSPVTIPDNFFESMIEVRVVNLTDMILPSSLGLLSNLRTLSLYWE
EEVKEGVKNASLEELKHLSNLTSLELHVYDVSTLPRGLLLEKLERYSIRIGDDEDEDENE
DEDEDADEDEDEDEDEDEDWESTSIWGREFRLELYDKIRLKDSLIVPLQRIEDLELRGLQ
EQDVDYFRNELVKVGSCHLKRLRLEGSDLTLSSPESEV
>PB53327031-RA
MAEFILTIVVEVVKCLAPPAYRQISYLRETHQVDEDKRKGKEIEENVTNWLAAADNVIEE
ADKFTEDEAAANKLCFKGLCPNLKTRRRLSKEAERQKEAIVKVRGDRRFDRISYRTAPKD
IRLIPNKDYEAFVSRTPILNEIMDALKNPNVNMLGIYGMGGIGKTKLAEEVARKVKSELF
YQVVLVEVSRNQNIRKIQGEIADKLGLKFHEESESGRANSLFKRIEAEKKILIILDNIWE
NLDLRVVGIPHGDGHKGCKVLLTARSLDVLSRKMDSRPNFSIGVLKDEEAWNLFKKMAGD
YIEGSEFQSVARGVAEGCAGLPLSIVTVARALRNKSIQEWKDALEKLGRPSSSNFKHVQP
DAYEAIKLSYDKLVGEELKHIFLLIGYTDIASIDDLLIQKKELFSMHDVVRDVAISIAST
ERNVFTATNEQVRVVNLTDMILPSSLGLLSNLRTLSLCYCSLPDLSVVGDLKKLEILCLR
GSTIKKLPVEVGELTWLKLLDLRDCEELEVIPPNVLSKLSHLEELYIGQSFADWEVEVEE
GVKNASLEELKHLPHLTSLELHVYDVSTLPRGLLLEKLERYSIRIGDWDWDWDWDREFRL
ELYDKIRLKDSLIVQLQRIEDLELRGLQEQDVDYFRNELVKVGSSDLKRFRMRGSRLALS
PAESERQEESANDLQSHEIILEDNVQISNTLFPEKVQLPELEALMLNSINVERIWLNQVT
VKSCGIQNLTHLILYSCMNLRCLFSSSTVSSFVRLQHIKIVGCPVLEELIVVDNQEERKK
NIVMFPQLQYLKMSDLEKFTSFCTGDLDILEFPSLKELMISQCPEFMVRFERTTSIFTER
CCDHLINLVPSSTSFQNLTNLVVSHCKRLKIVLTSSIAKTLVRLRYMEIESCDKITEIVL
VDDVVAQDEVITFRELKELNLLQMQNLISFCSGNCAFTFPSLEILVVNYCPNMKIFSGGE
LSTPNLHKVQLSRWDGEEHWIWVHDLNTTIKYLYLKKLVDGVWSDDNSLQLEATTLFINL
LSFDRSPPIDEVIQSGVVPRFVEFLMRQDYPQLQFKAAWALTNIASGTSENTKVVIDHGA
VPIFVKLLASPSVDVRKQTVWALGNVAGDSPRCRDLVLSQGALIPLLAELNENANLSMLR
TATWTLFNFCRGKPQPPFNQVRPALPVLAQLIRSNDEEVLTDACWALSYLSDGTNDKVQA
VIEAGVYPRLVELLGHSSSSVLTPALRTIRNIVKGDDFQTQCIINCGALPYFLDMLVHNH
EESIKKEVSWIISNITCGNREQIQAVIDSGLIGPIVNLLQNTEFDTKKEAAWAISNATKF
GTHEQIKHLVREGCVKPLCDLLLCADPKIVTVCLEGLENILKVGVAEMNTGTAVGDFNQY
AQLVEEAEGLEKIENLQSHDDNGISEKAVEILETYWSSRVIGRGR
>PB53327039-RA
MAEIILTIVLEVVKCLAPPAYRQISYLRESKYTSNLQNLNTEVAKLKSERVSTEHQVDEA
KRKGEEIEENVENWLATANSVIEEADKFTEDEATADKRCFKGLCPNLKTRPRLSKEAERQ
KEAVVKVLDARPVNSISYSIIPEDTLLMPNKHYEAFESRAFILNEIMDALKNPNVNMLGI
YGMGGIGKTTLAKEVARKAESDKLFDQAVFSEVSESRDVRRIQGEIADKLGLKFDVESES
GRARILYDRLKKEKRILVILDNIWENLDLLDVGIPHGDDHMGCKVLFTARSEEVLSGEME
SQKNFPVGFLKEDEAWSLFTKMAGDYVEGNELKEAARDVAKECAGLPVSIVTVARALRNK
SIREWKDALEQLRRPSSSNFKDVQPAAYKAIELSYNKLGRDELKETFLLIGYTAIESIDE
LLMYGMGLDLFRNVNKMEAARNRVYALVRTLKDSCMLLDHESEKEELFSMHDVVRDVAIS
IASTERNVFTATNEQVDGCREWSDGSAIKHCTSIVLHGIKTNLLPEVLECPQLELLFIRA
DRRESSSLLTPNKLFERMIEVRVLNLTDMIGWFLPSSLGLLSNLRTLSLCRCSLLDISFV
GYLKKLEILCLRGSDIKQMPTEVGELTWLKLLDLRDCEELEVIPPNILSKLSHLEELYIG
RRSFHNWEVEVKGVKNASLEELKHLPNLTSLELDIDDVSSLPRGLFLEKLERYSIRIGGD
GYMQSTGIWCREFRLDLNGEIRLKDSLIVQLQRIEDLELSELQEQDVDYFRNELVKVGSS
HLKRLHMSGSGLALSSPESQRQEESANDLRSHEIILEDNVQISNTIFIGKIYGDTTDEHI
ERAHEFCHDLVKEYEMKATVWSDRQDVGLEDVLLESSSNPNKYWAADAFETFQSRNKRVK
VSKLELDKYLDDELLDTTPNLDILVPLPELEKLTLDSINVERIWPSQVTVMSCGIQNLTH
LALHGCMNLRCLFSSSTVSSFVRLKSIEIEKCHILEELIVMDNQEEERKKNIVMFPQLQY
LKVYDLEKFTSFCTGDLDILEFPSLKELWIAGCPEFMARYKRTTNILTERVFPNLEKLKV
DAKHVVTNKYLFSEDLLCKLKYLYVELVDERTILSLGDFLQRLHTMKVLQIQGYSTWLPY
EKVENGMRVEIREAKYQLEHILMEESSVTNNLVILRVIGCHHLVNLVPSSSSFQNLTNMV
VLCCERLKIVLTSSIAKTLVRLRYMEIESCDKIIEIVLGDDVVAQDEVITFRELKELKLL
HLKSLTSFCSGNCAFNFLSLERLMVDDCPDMKIFSEGKLSTPKLHKVQRLGEACWDWKDD
LNTTIRKASLPGMVAGVWSDDSGLQLEATTWFRNLLSIERSPQIDEVIQSGVVPHFVEFL
MREDYPQLQYEAAWALSNIASGTSENIKVVIDHGAVPIFVKLLASPSDDVREQAVWALGN
VAGDSSGCRDLVLGEGALIPLMAELNEHAKLSMLRIAARTLSNLCKGKPEPPFDQVRPAL
PALAQLIHLDDEKVLSDACWTLSYLSDGTNDKIQAVIEVGVCRRLVELLGHPSSSVLAPA
LRTVGNIVMGDDFQTQYIINCGPLPYFLDILVHNHEEIIKKEISWTISNIAAGNREQIQA
VIDSGLIGPIVNLLQNVEFDTKKEAARTLSNLCRGMPQPPFDQVRPALPALAQLIHLDDE
EVLSDTCWTLSYLSDGTNDKIQAVIEAGVCPRLVELLGHPSPSVLTPAVRTIGNILTGDD
FQTQCIINCGALPYFLDMLVHNHGESIKKEVSWIISNITAGNGEQIQAVIDSGLIGPIVN
PLQKAEFDTKKEAAWVISNAISGGTHEQIKYLVKEGCIKPLCDLLLCADPEIVTVCLEGL
ENILKVGVAEMNTGTAVGDFNQYAQLVEEAEGLEKIENLRSHDDNGISEKAVEILETYWS
SRVIGRGR
>PB53327041-RA
MAEIILDIVAEVVKCLAPPAYRQISNLRDSEYTSILQNLKTEVENLKSERVNTERKVDEA
ERKGEEIEENVENWLARANNVIEDADEFTNDEATANKHCFKGLCPNLKTRCQLSKEAVRL
MEAIVEVREAGRFDNISYSIIPEDNLLMPNKDYEAFESRMSILNEITDALKNGDVNTLGI
YGIGGIGKTTLAKEVARRAENDKLFDQVVFSEVSESQDIRKIQREIADKLGLKFDEESES
GRARRLHDRLKKEKRILVILDNIWGNLDLKAAGIPHGDDHRGCKVLLTARSLDTLSTKMD
SQKNFSVSFLKEEEAWSLFKKMAGDYVEGNELKEVARDVAKECAGLPVAIVTVATALRDN
NSLFDWKDALEQLRRPSSTNLMSVQPTAYKAIKLSYDKLAGEELKNIFLLIGYTAIASID
DLLMYGMGMGLFQGVNKMQVARARAHALVHKLKACCMLLDHISQKKGLFSMHDVVRDVAI
SIASTEQNVFSATEEQVSGCREWSDESAIKLYTSIVLHDVKTNLLPEAVECPQLELLYIR
ADKESSSLTIPNKFFERMIQVRVINLSYMNLLSLPSSLGLLSNLQTLSLYNCKLLDITVI
RDLKKLEVLCLRGSDIKRLPVEVGELTLLRLLDLRDCRELEIIPPNVLSKLSHLEELYMG
SRSFDKWEVEVEGVKNASLHELKHLISLELQIQDVNTLPRGLFLEKLERYKILIGGVWGW
EYADIWCREFKIDLDSKIRLKDGLILKLQGIEDLWLSDLEEQDVNYFVNELVKVGPSQLK
HLYIRGSHLTLNPAESKRQEESANDMRSHEIILEDNVNSSNTLFIEKVTLPNLENLELHS
INVERIWQNQVAGMSCVSSFVRLQRIEIEKCRVLEELIVMDNQEERKNNTVIFPQLQYLK
MYDLENLTSFCTGDLDVLEFPSLKELQISKCPEFMVRCTNILTKKVFSNLEELIVDAKHI
VTNKSVFSEDLLCKLKCLDVEFVDESTTILSLDDFLQRLHTMRVLQIEGSDAWLSKEKVE
NGMEVIIREANKCCDLKHIWKQESSILNNLLILRVKACHHLINLVPSSTSFQNLATLEIS
YCNRLKNLLTSSIAKTLVRLREMTIESCVTIAEIVLAEDAAKDEVVAFSELRELKLLKMQ
NLTSFSTGNCAFKFPSLKRLLLDDCPSMKIFSGGELSTPMLHKVHLSISDGEHWIWAHDL
NISIKYLYLKKTGEFLQSRQFPISTPAATLNLHTESEILPAMVAGVWSDDKKLQLQATTL
FRKLLSFGRNSPIEKVIQSGVVPRFVEFLLREDYPQLQFEAALALTNIASGTSENTKVVI
DHGAVPIFVKLLTSPSDDVRKQAVWALGNVAGDSPRCRDLVLSQGALIPLLAELNEHAKL
SMLRTAAWTLSNFCRGKPQPPFNQIRPALPVLAQLIRSNDEKVLTDACWALAYLADGTND
KIQAVIEAGVCPQLVTLLGHPSPSVLTPALRTVGNIATGDDFQTQGIINCGALPYFLDML
VNNRKESIKKEVCWVISNITAGNREQIQAVINAGLIGPLVNLLQNAEFYIKKEAAWAISN
ASSGGTDEQIKYLVRTGCIKPLCDLLLCPDPGIVTVCLTGLENILEVGEAEKNMGTDIGN
VNQHAQLVEKAEGLEKIENLQSHDSNEIHEKSGMRIKDEEGDSQDNDAMTNGKLGIFNMG
SSVLFPATSVTGVSWSRVQEKCRRFCVRASLDANVSDMSVNEPEHYRGPKLKVAIIGAGL
AGMSTAVELLDQGHEVDIYESRSFIGGKVGSFVDKRGNHIEMGLHVFFGCYNNLFRLMKK
VGADKNLLVKDHTHTFVNQGGEIGELDFRFPIGAPLHGIRAFLSTNQLKTYDKARNALAL
ALSPVVKALVDPDGALKDIRDLDSISFSDWFLSKGGTQTSIQRMWDPVAYALGFIDCDNI
SARCMLTIFALFATKTEASLLRMLKGSPDVYLSGPIRKYITDKGGREILYDKAANAETYV
KGLAMSKATDKKVVQADAYVAGLWLNLPYLFLLLPEMKFFNNIYALVGVPVVTVQLRYNG
WVTELQDLERSRQLRRALGLDNLLYTPDADFSCFADLALTSPEDYYREGQGSLLQCVLTP
GDPYMPLPNDEIIRRVAKQVLALFPSSQGLEVIWSSVVKIGQSLYREGPGKDPFRPDQKT
PVKNFFLAGSYTKQDYIDSMEGATLSGRQASAYICNAGEELVALRKQLAAFESQEQMEAP
TTTNDELSLV
>PB53327045-RA
MAEIIVDIAAEVVKCLAPPAYRQISNLRDKRKVDEAERKGEEIEENVEDWLARANNVIED
ADEFTNDEATANKHCFKGLCPNLKTRCQLSKEAVRLMEAIVKVRESGRFDNISYSIIPED
NLLMPNKDYEAFESRMSILNEITDALKNGDVNTLGIYGIGGIGKTTLAKEVARRAENDKL
FDQVVFSEVSESQDIRKIQREIADKLGLKFDEESESGRARRLHDRLKKEKRILVILDNIW
GNLDLKAAGIPHGDDQRGCKVLLTARSLDTLSRKMDSQKNFSVSFLKEEEAWSLFKKMAG
DYVEGNELKEVARDVAKECAGLPVAIVTVATALRDNNSLFDWKDALEQLRRPSSTNLMNV
QPTAYKAIKLSYDKLAGEELKNIFLLIGYTAIASIDDLLIQKKGLFSMHDVVRDVAISIA
STEQNVFSATEEQVRVINLSYMNLLSLPSSLGLLSNLQTLSLYNCKLLDITVIRDLKKLE
VLCLRGSDIKRLPVEVGELTLLRLLDLRDCRELEIIPPNVLSKLSHLEELYMGPRSFDKW
EVEVEGVKNASLHELKHLISLELQIQDVNTLPRGLFLEKLERYKILIGGVWGWEYADIWC
REFKIDLDSKIRLKDGLILKLQGIEDLWLSDLEEQDVNYFVNELVKVGPSQLKHLYIRGS
HLTLNPAESKRQEESANDMRSHEITLEDNVNSSNTLFIEKVTLPNLENLELHSINVERIW
QNQVAGMSCGIQNLMHLTLYNCVILRCLFSPSIVSSFVRLQRVEIEKCRVLEELIVMDNQ
EERKNNTVIFPQLQYLKMYDLEKLTSFCTGDLDVLKFPSLKELQISRCPEFMARCTNILT
KKACHHLINLVPSSTSFQNLATLEISYCNRLKNLLTSSIAKTLVRLREMTIESCVTIAEI
VLAEDAAKDEVVAFSELRELKLLKMQNLTSFSTGNCAFKFPSLKRLLLDDCPSMKIFSGG
ELSTPMLHKVHLSISDGEHWIWVHDLNTSIKYLYLKKTVAGVWSDDKKLQLQATTLFRKL
LSFGRNSPIEKVIQSGVVPRFVEFLMREDYPQLQFQAAWALKNIASGTSENTKVVIEHDA
VPIFVKLLASPSDDVREQAVWALGNVAADSSGCCDLVLSEGALIPLLAQLNEHAKLSMLR
IATWTLSNLCRGKPQPLFDQVRPALPALAQLIHSNDEQVLTDACWALFGLSGDRNNDKIQ
AVIEAGVCGRLVELLGHPSPSVLTPALWTVRNIVTGDDFQTQCIINHGAVPCLLALLIHN
HKKSIKKVACWTISNITAGNREQIQAVIDAGLIVPLVNVLQDAEFDIKKEAAWAISNAIM
GGTHGQIKYLVREGCIKTLCDLLLCANPKIVTVCLEGLENILKVREAENDTDIDIGDVNQ
YAQLVEEAEGLEKIENLQSHDNNEIREKAVKILETYWCGRVVGPQLGLC
>PB53327046-RA
MVEIIVSVVIEVAKCLAPSIERQFSYVREENAVNDAERKGEEIEQNVQNWLASANKAIVE
GKKFVGDEATENKHSFKGCCPNLKMRRRLSKEAVRQLDAIVKLREDGRFERISHSIIPED
TLLMSNKGYEAFKSRMSTLNDILGALRNPDISMLGICGMGGIGKTMLTKEVARKAKNNKL
FDLVVFSEMSQSPDIRKIQGEIADKLGLTFREESESGRARSLFSRLKREKRILVILDNIW
EHLDLQVVGIPHGDDHRGCKVLFTARSLDVLSRKMDSQQNFLVGALEEEEAWSLFKKMAG
DYVEGSELKSVARDVAKECAGLPVSIVAVARALRSAGIFKWKDALKQLRRPSSTNFKHIQ
PEAYKAIALSYDKLEGEELKNLFLLIGYAYVESIDELLRLLDEGLSMHDVIRDVAISIAS
AEKNVFTATVIQVRVINLTYMNLMPLPSSLGLLSNLRTLSLCYCKLLDISVTGELKKLEI
LCLRGSDIQQLPVELGQLTWLKLLDLRDCSKLEVIPPNILSNLSHLEDLNIGDNSFDKWD
VEVDGVKNASLDELKHLTSLELQIRDVNGLPRGLFFEKLERYRILIGDSWNWKYNICSRD
FRIELNSKISLKDGLIVQLQGIEHLGLYGLQEQDVHNFVNELVKVGSSQLKHLWIEGCHD
ALSPAESKRQEESLNDIQSNEIILEDNVSISNALFIEKVALPKLENLELRSINVERIWQN
QFSAISSGVQNLMHLTLYRCRNLRCLFSSSIVSNGIFVRLQHLEILGCPVLEEIIIVDQE
KRNNNIVMFPQLQYLKMYDLKKLTSFCTGDVNIIKFPSLKKLWISRCPEFMVRHKRTTGD
LIEKDCSHLINLAPSSSSFQNLTTLVVSYCKGLTNVLTSSTAKTLVQLREMKISGCNMIT
EIVAEDDDAVKDEIIVFNELKKLTLFYLKSLTSFCSGSCAFKFPSLEILVVDDCHNMKTF
SRGELTTPKLHKVQLKTWDEERWAWKDDLNTTIQQVNLKKMVTGVWSEDNSLQLEATTQF
KKLLSVERSRQIEEVIQSGVVPRFVEFLMREDYPQLQFEAAWALSNIASGTSENTKMVIE
HGAVPIFVKLLASPSDDVREQAVLALGNVAGESPRCRDLVLSEEALIPLLAQLNKHAKLS
MLRAATWTLSNICGGKPQPPFDQVRPALPALAQLVHSNDREVLTDACWALSYLSDGTNDK
IQAVIEADVCPQLVELLGHPSSLVLTPALRTVGNIVTGDDSQTQCIINCGALPYFLSLLI
HDHEENIKKEACWTISNITAGNREQIQAVIEAGLIGPLVNLLQNAEFGIKKEAAWAISNA
TSCGTHEQIKYLVTKGCIKPLCDLLLCPDPRIVTVCLEGLENILKVGEAEMNKSTTIGDV
NQYAHLVKEAEGLEKIENLQSHDNNEISEKAAGILKTYSMQGMRFKDEEEDAHGSEVVTN
GKVY
>PB53327050-RA
MAEIILTIVVEVVKRVAPPAYRRICYWRKKHQVDEAKRKGEEIEENVENWLARANNVIEA
ADNFTKDEATANKRCFKGLCPDLKTRRRLSKEAERQKEAVVNVRDARRFDRISYCTAPED
IRLISNKDYEPFESRMFTLRNILSTLEDPDVDMLGIYGMGGIGKTMLAEEIARKVKSDKL
FDLVVFVEVSQNQDIRKIQGEIADKLGLKFHEESESGRANSLFKRIKAEKKILIILDNIW
ENLNLRVVGIPHGDGHKGCKVLLTARSLDVLSGKMDSRSNFSIGVLNEEEAWNLFKKMAG
DYIEGSEFQSVARDVAKECAGLPVSVVTIARALRNKRLFEWKDALEQLRRPYATNFKDIQ
PTACKAIELSYNKLAGEELKNIFLLIGYTAISSIDALLIKSEEFFSMHDVVRDVAISIAS
TEKIALTATNEQVRVINLTYMNLLSLPSTLGFLLNLRALSLCYCKLVDISVIGGLKKLEI
LCLRGSDIKQLPTEVGQLTCLTLLDLRECRKLEVIPPNVLSNLSHLEELYISCRSFQKWE
VEVEGVKNASVEELKHLPNLTSLELDIHDVKTLPRGLFLEKLEKYRIRIGDWYWESTNIW
RREFRLRLNNKICLKDWLIVQLQGIEDLELRELQEQDVNYFANELAKVGSSELKFLRIHG
CSDALNPPGESKRQEESANDMQSNEIILEDNVNISNTLFIKKVALPKLEKLAVRSINIER
IWQNQVAAITCGIENLMHLTLYNCMNLRCLFSSSTVSDNIFVRLQYIEIEKCHVLEELIV
MDNQEEERKNNIVMFPQLQYLKMYDLEKLTSFSTGDVHMLEFPSLKELWISRCPEFMVRF
KRTTNDLTKKKCHRLINLVPSSTSFQNLKTLKISYCDGLKNVLTVSIAKTLVRLREMKIE
SCVMITEIVLADDDDDHDAAKDEDIAFSELKELKLLNLKSLRSFYSGSRALNFPSLERLL
VDDCTNMKIFSRGELSTPVLHKVQLNMWDEACWAWKEGLNTTIEQEILPAMVAGVWSDDN
NLQLEATTQFRKLLSNERSLPIEEVIKSGVVPRFVEFLMREDYPQIQYEAAWVLTNIAYG
TSEDTKVVIDHGAVPIFVKLLASPRDNIREKAASALGNVAIDSPRFRDLVLSEEALIPLL
TLLKNHANLSMKRRATRTLSNLCSGNPRPIFEQVRPALPALAQLVHSNDEQVLTDACRAL
FCLSSDRKNDKIQAVIEAGVCPRLVELLGHPSPSVLTAALQTVTNIVRGDDFQTQCIINC
GALPYLLGLLIHDHEKSIKKFACGIISNITAGNKEQIRAVIDAGFIGPLVNLLQNAEFDI
KEWAARAISNATKVDTHEQIKYLVREGCIKPLCDLLLCADPKIVTVCLQGLENILKVGEA
EKNMDTAIGDVNQYAQLVEEAEGLEKIENLRSHDNNKIHEKSVKILETYWCGRNGEEDAL
DNNVITNGKVY
>PB53327054-RA
MAEIIVTIVVEVIKCLAPPAYRQISYLRESKYASNLQILRTEVENLKSERVSTQHKVDEA
ERKGEEIEEIVKNWLARSNNVIEEADKFTNDEATANKHCFKGLCPNLKTRLRLSKEAVRL
TEAIVKVREAGRFDNISYSIIPEDTLLMSNKDYEAFESRMSILNEIIDALKNPDVSMLGI
YGMGGIGKTTLAKEVARRAENDKLFDQVVFSEVSESQDIRKIQGEIADKLGLKFAEESES
GRARRLYDRLKKEKRILVILDNIWENLDLKAVGIPHGDYHKGCKVLLTARSIDTLSKKMD
SQQNFLIGALGEEEAWSLFKKMAGDYVEGSELKWVARDVAKECAGLPVSIVTVARALRDN
NSLFDWRDALEQLRRPSSTNFMNIQPAAYKAIKLSYDKLAGEELKNTFLLIGYTAIASID
DLLMCSMGLGLFQGVSKMEVARARVHALVHKLKASCMLLNHISQKKELFSMHDVVRDVAI
SIASTEQNVFSATNEQVEGYREWSDESAIKLYTSIVLHDIRTNLLPEVVESPQLKLLFIC
ADQESSSLTIPNKFFERMMQVRVINLTNMNLMSLPSSLGLLSNLRTLSLDNCKLLDITVI
RDLKKLEILCLRGSNIKMLPVEVSELARLRLLDLRDCRELEVIPANVLSNLSHLEELYIG
YNSFGKWEVEMEGVKNASLHELKHLTSLELHVKDVNTLPRGLFFPKLERELKICPDSKIR
LKDGLIVQLQGIEDLGLSKLPEQDVDYFVNELAKVGPSQLKHLNIWNHPPNPAESKRREE
STDVMQSHEIILKVNVNALFVEKVTLPKLENLELDSINVERIWQSHVAVMSCVSNNTFVR
LQRIEIENCRALEELIVVENQEERKNSIVIFPQLQYLKMDDLEKLRNFCTGDVDILEFPS
LKELIIIRCPEFLMRYKRTTNILTEKVFPNLEELIVDAKHIITNTCLFSEDLLCKLKCLH
VESDDESTTMLSLDDFLQRFHTMKVVQIGGRPKRFSKEKAENGMKVIIRDANKYCDLKHI
LKQESSITNNLVILRVSSCQHLINLVPSSTTFQNLTTLAVSHCGRLKNVLTSSIAKTLVR
LREMTIQSCVMIKEIIVADDNVAAKDEVIAFSKLKELKLLYLESLTSFCSSNCAFKFPSL
EILLVNKCPNMKIFSEGELSTPKLHKVQLWYEACWFWKGDLNTTIQQVHTYQQSAFSLSC
FFSLQTPNLISSSCSCPQSQTKLGSFPALVAGVWSDDNSLQLEATTLFRNLLSFDRNPPI
EKVIQSGVVPCFVEFLMREDYPQLQYEAAWVLINIASGTSENTNVVIDHGAVPIFVKLLA
SPSDDVREQAVWALGNVAGDSPRCRDLVLSQGALIPLLAELNEHAKLSMLRNATWTLSNF
CRGKPEPPFDQVRPALPALAQLVHSNDEDVLTYACWSLSYLADGTNDKIQAVIEAGVCPR
LVELLGHPSPSVLTPALRTVGNIVTGDDFQTQCIINHGAVPYLLDMLVHNHEEIIKKEIS
WIISNITAGNREQIQAVIDAGLIRPIVNLLQNAEFDTKKEAAWAISNATSRGTHDQIKYL
VTEGCKKPLCDLLQCADPKIVTVCLEGLENILKVGEAEKNTDSDIGDLNQFAQLVEEAEG
LEKIENLQSHDNDEIHEKSVTILETYWRGRVVGPQPGLPHAGNEEEDALGSNVITNGKVY
>PB53327055-RA
MAEIILTIVVEVVKCVAPPAYRRICYLRKSKYTSNLQNLKTEVDNLKSERVRTEHQVDEA
KRKGEEIEENVENWLARANNVIEAADNFTKDEAVANKRCFKGLCPDLKTRCRLSREAERQ
KEAVVNFRDARRFDRISYCTAPEDIRLIPNKDYEPFESRMFTLRNILSELEDPDVDMLGI
YGMGGIGKTMLAEEIARKVKSDKLFDQVVFVEVSQNQDIRKIQGEIADKLGLKFHEESES
GRANSLFKRIKAEKKILIILDNIWENLDLRVVGIPHGDGHKGCKVLLTARSLDVLSGKMD
SRPNFSIGVLNEEEAWNLFKKMAGDYIEGSEFQSVARDVAKECAGLPVSVVTIARALRNK
RLFEWKDALEQLRRPYATNFKDIQPTAYKAIELSYNKLAGEELKNIFLLIGYTAISSIDA
LLMCGMGLGLFQGVNKMEVARARVRTLVHKLKASCMLLDHISKSEEFFSMHDVVRDVAIS
IASTEQIALTATNEQVDGFRVWSDESAVKRYTSIVLQDIKTNVLPEVVECPQLKLLFIRA
DKESSSLTIPNNFFKRMIQVRVINLTYMNLLSLPSTLGFLLNLRALSLCYCKLVDISVIG
GLKELEILCLRGSDIKQLPTEVGQLTRLTLLDLRECRKLEVIPPNVLSNLSHLEELYISC
RSFQKWEVEVEGVKNASVEELKHLPNLTSLELDIHDVNTLPRGLFLEKLEKYRIRIGDWY
WESTNIWRREFRLRLNNKICLKDWLIVQLQGIEDLELHELQEQDVNCFANELVKVGSSEL
KFLRILGCSDTLNPQAESKRPEESANAMQSNEIILEDNVNISNTLFIEKVALPKLEKLAL
RSINIERIWQNQVAAMTCGIENLTRLTLYNCMNLRCLFSSSTVSSNIFVRLQYIEIEKCH
VLEELIVMDNQEERKNNIVIFPKLQYLKMYDLEKLTSFCTGDVHMLEFPSLKELWISRCP
EFMVRFKRTTNDLNKKVFPNLEELIVDAKYIITNKFLFSEDLLCKLKCLDVAFVDELTAI
LSLDDFLPRFHTLKVLQIEGYNGSLAKEKVEDGIEIIIREAFNCYDLKYILKQESSSIMN
NLVILRVMKCRRLINLVPSLTSFQNLTTLEISHCNGLKNVLTFSIAKTLVRLREMKIESC
VMITEIVLADDDDDHDAAKDEVIAFNELNELKLLNLKSLRSFYSGNRALNFPSLERLLVD
DCTNMKIFSRGELSTPMLHKVQLNMWDEACWVWKEGLNTTIEQVNLEKESFFKKRREAPP
SQQFLSFAPAPAPNLNLQTRLEILPAMVAGVWSDDNNLQLEATTQFRKLLSIKRNPPIEE
VIQSGVVPRFVEFLMGEDHPQLQYEAAWALTNIASKSSQETKVVIDHGAVPIFVKLLASP
SDDIREQAVWALGNVAADSARYRDLVLSEEALIPLLTQLNKHEKLSMLRIATRTLSNFCG
GTPRPIFDQVRPALPALAQLVHSNDNEVVIDACRALFFLSDGTNDKIQAVIEVGVCPGLV
ELLGHPSSSVVSPALKTVGSIVTGDDFQTQCIINCGALPYLLGLLIHNHGKHIKKDACCT
ISNITAGNREQIQAVIDAGLIGPLVNLLQNAEFNIKDWAARAISNATLGGTHEQIKYLAR
EGCIKPLCDLLLCTDPVIVAVCLQGLENILKVGEAEKNMDTTIGDVNQYAQLVEEAEGLE
KIENLQSHDNNEIREESVKILETYWCGRVAVM
>PB53327057-RA
MADIILSVIVEAAKCLAPPIYRQMSYLRKSKYTSNLQNLKTEVGNLEAESVSKQREVDEA
KRRGEEIEKYVEKWLASVNGVIDEAEKFTGVDARANKRCFKGLCPNLKIRRRLSKEAERQ
KKAIVKVREAGRFDRISYNIVPDDSLLLSNKDYEAFESRMSTLNDILDALKNPDVNMLGI
YGMGGIGKTTLAKEVARKAENEKLFDQVIFVEVSQIQDIRKIQGEFADKLGLTLHEETES
GRARSLCNRLKKEKRILVILDNIWENLDFQAVGIPHGDGHKGSKVLLTARSLDVLSRKMD
SQQNFSFGVLKEDEAWSLFKKMAGDYIEGSEFKWVAREVSKECAGLPVSIVTVARALRNK
RLFEWKDALEQLRRPSSTNFKDIQPTAYKAIELSYVKLEGDELKNIFLLIGYTAIASIDH
LLMYGMGLGLFQGIKRMEAARARVQTLVHRLKASCMLLDDMTSSNEDYFSMHDVVRDVAI
SIASRELNVFTAIDDAVDREWSEASAIKLYASIVLPDVKTNVLPEVLECPQLKLFHIRVD
RESSTSAISDNFFSRMTRVRVIDLTCMNLLSLPSSLGLLTNLQTLCLYYCKLQDTSVVGD
LKNLEILCLRGCDITQLAVQVGQLTQLKLLDLRNCFFLKVIPPNVLSKISRLEELYIGGD
SFNKWEMEVVDGVKNASLDELKHLPNLTSLELQIKDVDTLPRGLCFKKLERFRIHIGGWL
WQAIQKSCREFRLKLNTKICLKDGLIVQLQGIEDLELSGLLEQDVNYLVNELAKAGSSQL
KHLSVRGLRASAPNPTESERHKELTNNMRLNGIIVEDNINISEALFLEKVALPKLETVCL
SSINIERIWQNQVAAMSCEIIVIDQEDSKNNIVMFPKLQYLKIRDLRKLTSFCTGDLHIE
FPFLKELQILRCPEFLFNNKRAAHESTKKCY
>PB53327183-RA
MDIATSAVAKVAEYLVDPIIHPFTYCCTYNTNFEKLNNEVDKLKIARASVQYKVEDSRIK
GDGIQHHVEKWMITVDKAINEVETLIADKENSNNRWLKGLCPNLKTRYQLSMKAESEANA
IAGLLEKGRFDGVSFRTIPEETWLNSTEGFMHFESTLEDIRLISNKDYEAFASRISTLNN
ALRALQDPDTTLAKEVAIQFKRDQLFDQVIFVEVPQIPDIRKIQGEIADKLGLIFFEETE
SGRARSLYNRLKDEKKILVILDNVWESVDLQDVGIPHGDNHKGCKILMTARSEDILSRKM
DCRHNFSVGVLREDEAWSLFKKMVANECAGLPVSIVTVARALRNKRLFEWKDALGQLRRP
SSTNFKEELKKIFLLIGYTYISSINDVLMYGMGLGLFQGINRMEEARARVYTLVYKLKAS
CMLLDVVRDVAIAIATREQNVLTMRYELVNSREWLDEGALKFYTSIVLHDSKMNVLLPEV
LECPQLQLLSLWTEKSSLITLPDNFFRKLTQVRVLDLTYMHLSLLPSSLGLLTNLRTLCL
WEVEVEAAGVKNASLEELKHLPNLTTLELCIPDVNTLPKGLFFEKLERYRICIGRWCWED
TSPTCSRTFRLLLGTDNCISFKSGHIVQLQRIEDLCLSGLPDQDIIELVNNKLGSYSSQL
KHLWVEGCQPPSPKESKV
>PB53327185-RA
MEIVISVAAKVAEYLVAPIVHPFTYCCSYNTNLEKLKNELEKLKIARASVQYKIEDSRNK
GDGIQQHVEEWLISVDKVINEVGPLIEDKEKSNSRCLKGLCPNLKTRVSFRTIPEEPWLQ
TPSDFVYFESRKSTLKEVLGALSNRNFNMIGVYGMGGIGKTTLVKEVGRQVKENNLFEKV
ISSRVSQTPQIKNIQGEIAEKIGLELAEQSHETVRAGRLLERLKEETKILIILDDIWGSL
DLEAIGIPLADDNGGCKVLLTARSQDVLSCKMDCQQNFSVDVLNEKEAWSLFKKMTGDCI
ENVKECAGLPIAIVPVARALRNKRLSEWKDALLEFRRPSLRNFTGTTQVAYKSIELSYNH
LNGEELKKTFLLIGYTFFSCVEDLLYYGMGLGLFQNINTLEEARDRAHTLVDKLKNSCLL
LDGETTIASRDQHVFAVENEVVPLTCWPDKDTLKVCTAISLFNTNINIAIIGDIKKLEIL
TLRGSNMQKLVKEIGRLTQLRLLDLRNCSKLKVIPAYVISSLSRLEELYIAESPIMWGKV
GGVDGERRNASLDELNNLSKLTSLEILIQDEKTLPRYDWWSVGPSDGISRMFRLKLTNGA
NICLNEGHIMQLKGIEDLTLDGLQDIKNILCELGREGFPHLNRLEIRRNGNIVRLVDTMD
CTPAPTTAFPLLESLFLRDLRNLEEICRGPLTAESFCKLKTIRVEG
>PB53327192-RA
MVESIVTVVLEVAKCLGPPTERQLSYVRNYRSNFENLKTELEKLKDDGASMQHGVDEAKR
KGEEIEKNVEKWLASVNSIITEAEKFTGDADKANKRCFMGLCPNLKTRHQLSKEAVRQFE
AIVKLREAGRFNRISYRKALEDIRLISNKDYEAFESRISTLNNVLRALQDPDVNMVGIYG
MGGIGKTTLAKEVAIQFKRDQLFDQVIFVEVPQIPDIRKIQGEIADKLGLIFFEETESGR
ARSLYNRLKDEKKILVILDNVWESVDLQDVGIPHGDNHKGCKILLTARSEDILSRKMDCR
HNFSVGILREDEAWSLFKKMAGEYIESSEFKWVATEVANECAGLPVSIVTVARALRNKRL
FEWKDALGQLRRPSSTNFKDIQPAAYSAIELSYNKLEGEELKKIFLLIGYTYISSINDVL
MYGMGLGLFQGINRMEEARARVYTLVYKLKASCMLLEHGSKNEHWFSMHDVVRDVAIAIA
TREQNVLTMRYELVNSREWLDEGALKFYTSIVLHDSKMNVLPEVLECPQLQLLSLWTEKS
SLITLPDNFFRKLTQVRVLDLTYMHLSLLPSSLGLLTNLRTLCLYCSELQDIAVIGELKN
LEILCLRGSYIEQLPVEIGQLTRLRSLDLRDCDRLQVIPPNVLSNLSHLEELYIRSFNKW
EVEVEAAGVKNASLEELKRLPNLTTLELCIPDVNTLPKGLFFEKLERYRICIGRWCWEDT
SPTCSRTFRLLLGTDNCISFKSGHIVQLQRIEDLCLSGLPDQDIIGLVNNKLGSYSSQLK
HLWVEGCQVPSPKESKRCKESTSEMRSNEIILEDHVNVPNTFFLKGGLPNLETLELYNVN
VERIWKSQLPAMSCGIKTLTRLIVYGCGELRCLFSSSIVNSFIRLQHLEIDECPILEEII
VIDQQERKNVVFPRLQFLKMVDLERLTSFCTGDVHIEFPTLENLEVIRCPEFLLTAHDLT
KEVFPNLKYLTIEGKKIPMAAEFPEDMFCKLNFLDVIFEESTTISSLDFLRRFHSIRELT
IRGGGYVGGVKPSYGVENWTKAIIRNLHNCCDLKHILIQESKMDNLVHLTVEYCDHLINL
VPPSTSFQNLTTLKVWRCKGLINVLTSSTAKSLVRLTEMSIVDCSMITEVVADDEGNAAK
DEIVFSELMDLELCDLRRLTSFCSGNCAFKFPALTYLSVDKCPNMKIFSGKELSTPSLHE
VEKRWLSGEYWTWKGDLNSTIQQIYLETKVRIHY
>PB53327193-RA
MDIVIPVAAKVADYLVAPIIHPFTYCCTYKTNFEKLNNEVDKLKNARDSMQCKVDDSRIK
GDGIQQHVEEWLFAVDEAINEVETLIEDKEKSNNRCLKGLCPNLKNRYQLSKKAEREANA
GFMHFESRKFTLKEILDALSNRNFNMIGVYGMGGIGKTTLVKEVGRQVKENNLFEKVISS
RVSQTPQIKNIQGEIAEKIGLELAEQSHETVRAGRLLERLKRETKILIILDDIWGSLDLE
AIGIPLADDNGGCKVLLTARSPNVLSCEMDCQQNFVVDVLNEKEDWSLFKKMTGDCIENG
ELKSVATEIVKECAGLPIAIVPVAKALKNKSSLHVWKDALRKLKNKTFLGPAYSSLELSY
YHLEGEELRKTFLLIGYSFISCVEDVIYYGMGLGLFQNINTLEEARDRAHTLIDKLKNSC
LLLDGRTSELFSMHDVVRDVAISIASRDQHVFAVENENVPLTCWPDKATLKVCTAISLKN
SNISELPKGFECPQLKYFHIRNDPSLKIPDNIFTGMTELRVVDFSKMHLSALPSSLGLLQ
NLQTLSLDDCQLGDMAIIGDLRKLVILTLRGSDMEELVGEIGQLTQLRLLNLSNCFNLKV
IPPNVISSLSRLEELYVGQSRIEWGKVEGDDGERRNASLDELNNLSKLTSLEILIQDAKT
LPRDLSFFKMLQRYRISIGYDWWPVGPSDGISKMFRLKLANGANVCLNEGHIMQLKGIED
LTLDGLPDMKNVLCEPGREGFPRLNRLEIRRNGNIVRLVDTMDCTAARTTAFPLLESLFL
EDLGNLEKICRGPLSAESFCKLKNIRMEGCDKLKNVFPVTIGSALQQLQSFEVSSCQNME
VIFAAERGDEASNNNTQAIELTQLRTLDLRSLPQLTSFCTCDLHFEKVFPNLEELIVDEK
HICLFPEDWLCKLKCLDVWLHESSTILSLDDFLHRFHTIKILSVGGNNRVWYTSFKNVEN
GMNAKMTGINHHRELKQIFKQESTNTNNLGQLEIFYCYNLTNLVPSSTSFQNLTTLKVSH
CRGMINVLTSSTARSLVRLRQMEIGCCKMITEIVADEDDEGDNYAAKDEIAFSELKELKL
WDLESLTSFSCSGNNCDFKFPSLERLVVKNCPNMKIFSEGELSTPKLQKVQLSLFDKKLW
AWDRDLNTTIQYVYLKRKKEEEEKEKEKSAVAKEKEKDAKNSAKSLVRLTEMSIVDCSMI
TEVVADDEGNTAKDEIVFSELMDLELCDLRRLTSFCSGNCAFKFPALTYFSVDKCPFF
>PB53327197-RA
MIGVYGMGGIGKTTLVKEVGRQVKENNLFEKVISSRVSQTPQIKNIQGEIAEKIGLELAE
QSHETARAGRLLERVKRETKILIILDDIWGSLDLEAIGIPLADDNGGCKVLLTARSPNVL
SCEMDCQQNFVVDVLNEKEAWSLFKKMTVKECAGLPIAIVAVAKALKNKSSLHVWKDALR
KLKNKTYLGEGEELRKTFLLIGYSFISCVEDVIYYGMGLGLFQNINTVDEARDRAHTLVD
KLKNSCLLLDGDTNVAISIASRVQHVFAVENEVAPLTSWPDKDTLKVCTAISLKNSNISE
LPQGFECPQLKYFHIRNDPSLRIPDNIFTGMTELRVLDFSKMHLSALPSSLGLLQNLQTL
SLNGKVEGVDGERRTASLHELNNLSKLTSLEILIQDEKTLPRDLSFFKMLQRYRILIGYR
GSDSAWDGISRKFKLKLTNGAKIWLNEGHIMQLKGIEDLCLDGLLEMKDVLYNGSDTEGF
PHLKHLRIRHNGNVVGLVDTVDCATARTAFPLMESLCLEFLRSLEKICRGPLTAESFSKL
KNIRVRRCNKLKNVFPVVIGRALQQLQSIKVSCCQNMEVIFAAEREDESSNYNTQVIEFT
QLRTVQLCSLPQLTSFCTGDLHFEMVRARFL
>PB53327203-RA
MDIATSAVAKVAEYLVDPIIHPFTYCCTYNTNFEKLNEEVDKLKNARESVRYKVDGSRIK
GDGIQHHVEEWLIAVDKEINEGLCPNLRTRYQLSKKAEREANAIVGLHEKGRFDSVSFRT
IPEETWLKSTQDFMHFESRKSTLKGILDALSNRNFNMIGVYGMGGIGKTTLVKEVGRQVK
ENNLFEKVISSRVSQTPQIKNIQGEIAEKIGLELAEQSHETVRAGRLLERLKKETKILII
LDDFWGSLDLEAIGIPLADDNGGCKVLLTARSQDVLSCKMDCQQNFFVDVLNEKEARSLF
RKVTGDCIDNGELKSVATEVVQKCAGLPIAIVPMAKALKNKCLHEWKDALRQLRMPFLRS
FSGTQAVAAYSAIELSYNQLGGEELRKTFLLIGYSYICNVKDLLYHGMGLGLFQNINTVD
EARDRAHTLVCKLKNSCLLLGGWRTISIASRVQHVFAVKNVVVPPTSWPDKDALKVCTAI
SLKNSNISELPQVFECPQLKYFHIANDPSRRIPDKFFTGMRELRVLDFARMHLLPLPSSL
RLLQNLQTLSLDYCELGDIAIVGDLKTLVILTLRGSDMEKLVEEIGQLTHLRLLDLSNCF
NLKVIPPNVISSLSQLEELYIGESPIMWGKVGGVDGEGRNASLDELNNLSKLTSLEILIE
DEKTLPRDLSFFKMLQRYSILIGDQWAWDSPSDDISGIFQLTVASGANICLNGGHIMQLK
GIKELCLGGSLDMKSVLYGSHGEGFPQLKHLEVVENSNLLCVVDTVDRATAPTTAFPVLE
SLFLRDLRNLEKICRGPLAAESFCQLRDMRVNGCDKLKNVFPLVIELTQLTILELCYLPQ
LTSFCTGDLHFEFPSLEKLRKWSSRVNINNILKNICREMNKTQMKKSYPIKFFVFPNLEY
LSVDEKHIGLFPEDLPCKLKFLDVWLDGSTAILSLDDFLQRFHTIKFLCIEGNGEYVWEE
LFETVKNGMNARIKGINEHPDLRQILKQESYHTNNLEMVDLERLTSFCTGDVHIEFPTLE
NLEVIRCPEFLLTAHDLTKEVRTRFKIYS
>PB53327206-RA
MEILISVAAKVAEYLVAPIIHPFTYCCTYKTNFEKLNNEVYKLKNARDSVQYKVDDSRIK
GDGIQQLVEEWLIAANKEINEVETLIEDKENSNNRCLKGLCPNVRTRYQLSKKAEREVNA
IVGLHEKGRFDSVSFRTIPGEPWLQTPSDFVYFESRKSTLKGILDALSNRNFNMIGVYGM
GGIGKTTLVKEVGRQAKENNLFEKVISSHVSQTPQIKNIQGEIAEKIGLELAEQSHETVR
AGRLLERLKRETKILIILDDIWGSLDLEAIGIPLADDNGGCKVLLTARSQDVLSCKMDCQ
QNFFVDVLNEKEAWSLFKKMTGDCIENGELKSVATEIVKECAGLPIAIVPVARALRNKRL
SEWKDALLEFRRPSLRNFTGTTQVAYKSIELSYNHLNGEELKKTFLLIGYTFFSCVEDLL
YYGMGLGLFQNINTLEEARDRAHTLVDKLKNSCLLLDGGLLLDGGSSEWFSMHDVVRDVA
RSIASGDQHVFAVENEVVPLTSWPDKDTLKVCTAISLKNSNISEPPQGFECPQLKFLCIG
CHASLRIPDKFFTGMTELRVLDFTKMHLLALPSSLGLLQNLQTLSLDDCELGDIAIIGDL
KKLVILTLRGSDMKELVGEIGQLTQLKLLDLRRCYRLRVIAANVISSLPRLEEFYIGESP
IEWGRVEGVDGERRNASLDELNNLSKLTSLEILIQDEKTLSRDLSFFKMLQRYRISIGQL
TRFIVVPTSDGISRILNEGHIMQLKGIEGLSLDGLIDMKNVLFGSDREGFPKLKGLRIEN
NGNLSCVVDTMDCTPARTTAFPLLESLLLRDLRNLEEICRGPLTAESFCKLKTIRVEGCD
KLKNVLPMVIGRGLQQLQSIEVSSCQNMEVIFAAERGDESSNNNGTEVIELTQLRTLELR
SLPQLTSFCTGDLHFEKVFPNLEELRVDEKHIGLFPEDWLCKLKCLDVRLDESSTILSLD
DFLQRFHTIKILYVGGNNPALYGSFKNLENGMNVRMRGINHRRELKQIFKQESTNTNNLE
RLEIVECDNLTNLVPSSSSFQNLTTLTVWGCSRMIHVLTSSTARSLVRLRRMHIVCCKMI
TEIVADEDDEGDNYAAKDEIVFSELKELRLWGLESLTSFSCSGNNCAFKFPSLERLVVED
CPNMKIFSEGELSTPKLHEVQMSWHIDNKLWARDRDLNTTIQYVYLKRKKENEENEKEKS
AKANEKEKDAKDSGKIKSLQFGRF
>PB53327207-RA
MEIVISVAAKVAEYLVAPIIHPFTYCCTYKTNLEKLKNELEKLKIARASVEYKVEDSRNK
GDGIQQHVEEWLISVDNVINEVETLIEDKEKSNSRCLKGLCPNLKTRYQLSKKAEREVNA
VVGLHEKGRFDSVSFRTVPEETWLKSTQGFMHFESRKSTLKEILNALSNRNFNMIGVYGM
GGIGKTTLVQEVGRQAKEYNLFEKVISAHVSRTPQINEIQREIAEKLGLIIDEESVTVRA
GRLLERLKKETKILIILDDFWGSPALEAIGIPLADDNGGRKILVTARSLDVLSCTMDCQQ
NFFVDVLNEEEAWSLFTKTTGDCIENGEFESVAKDIVKECAGLPIAIVPVARALRNKRLC
EWKDALLELRRPSLRNFSGTLEVAYKSIELSYSHLNEEELKSTFLLIRYAFISCVEDVRF
YGMGLGLFQNINTLEEARDRAHTLVDKLKKSCLLLDGNTSEWFSMHDVVRDVAISIATRD
QHVFVVENEVAPQINWPDKERLKVCRTISLRRCNISELPQDFECPQLKYLTIDNDPSLRI
PDNLFSGMIGLRVLDFTKMHLLALPSSLGLLQSLQTLSLDDCQLGDIAIIGDLKKLEILT
LRGSNMQKLVEEIGRLTQLRLLDLSNCSKLKVIPANVISNLSRLEELYIGKSPIEWVKVE
GIDGERRNASLHELNHLSKLTSLEILIQDAKTLPRDLSFFKMLRRYRISIGYDWWSGGPS
YGTCRIFRLKLTNGANICLNEGHIMQLKGIEDLSLDGLIDMKNVLFGSDREGFPKLKRLQ
IKDNGNVSCVVDTMDCTPARTAFPLLESLFLKDLSNLEKICRGPLTAESFCKLKNIRVRK
CDKLKNVFPVVIVRALQQLQSIEASRCQNMEVIFAAQRGDESSNNNGTEVIELTQLRTLE
LRSLPQLTSFCTGDLHFEKVFPNLEKLSVDEKHIGLFPEDWLCKLKCLDVCLDESSTILS
LDDFLHRFHAIKILSIGGNNQVLCTSFENPENGMNARMGGINQRRELKQIFKQESSNTND
LEKLSIFMCDNLTHLVPSSTSFQNLTTLTVWGCHGMINVLTSSTARSLVRLRQMTIQSSK
MITEIVADEDDEGDNYAAKDEIVFSELKELILWSLESLTSFSCSGNNCAFKFPSLERLVV
DNCPNMKIFSEGELSTPKLHEVRLSVFDNKLWAWDRDLNATIQYVYLKRKKEEKKKENEK
SAEANEKEKDAKDSAFWIRLELEFFVYIQSQMVLQEIYRRVSAGPANNQSLSEAWPKIPE
KLAFLGTRNGELTGLETDLSVGGFTPEKLSAPLTVFYDFRYSQVNRWWLQDI
>PB53327213-RA
MDIATSAVAKVAEYLVDPIIHPFTYCCTYNTNFEKLNNEVDKLKIARASVQYKVEDSRIK
GDGIQHHVEKWMITVDKAINEVETLIADKENSNNRWLKGLCTNLKTRYQLSMKAESEANA
IAGLLEKGRFDGVSFRTIPEETWLNSTEGFMHFESRTSTLKEILDALSNRNFNMIGVYGM
GGIGKTTLVKEVGRRFKRDQLFDQVIFVEVPQIPDIRKIQGEIADKLGLIFFEETESGRA
RSLYNRLKDEKKILVILDNVWESVDLQDVGIPHGDNHKGCKILMTARSEDILSRKMDCRH
NFSVGVLREDEAWSLFKKMAGEYIESSEFKWVATEVANECAGLPVSIVTVARALRNKRLF
EWKDALGQLRRPSSTNFKDIQRAAYSAIELSYNKLEGEELKKIFLLIGYTYISSINDVLM
YGMGLGLFQGINRMEEARARVYTLVYKLKASCKNEHWFSMHDVVRDVAIAIATREQNVLT
MRYELVNSREWLDEGALKFYTSIVLHDSKMNVLLPEVLECPQLQLLSLWTEKSSLITLPD
NFFRKLTQVRVLDLTYMHLSLLPSSLGLLTNLRTLCLYCSELQDIAVIGELKNLEILCLR
GSYIEQLPVEIGQLTRLRSLDLRDCDRLQVIPPNVLSNLSHLEELYIRSFNKWEVEVEAA
GVKNASLEELKHLPNLTTLELCIPDVNTLPKGLFFEKLERYRICIGRWCWEDTSPTCSRT
FRLLLGTDNCISFKSGHIVQLQRIEDLCLSGLPDQDIIELVNNKLGSYSSQLKHLWVEGC
QRCKESTSEMRSNEIILEDHVNITVGKFCEQGGLPNLETLELYNVNVERIWKSQLPAMSC
GIQTLTRLIVYGCGELRCLFSSSIVNSFIRLQHLEIDDCPILEEIIVIDQQERKNVVFPQ
LQFLKMVDLEKLTSFCTGDVHIEFPTLETLEVIRCPEFLLTAHDLTKEASNQVFPNLKYL
TIEGKKIPMAAEFPEDMFCKLNFLDVIFEESTTISSLDFLRRFHSIRELTIRGGGYVGGV
KPSYGVENWTKAIIRNLHNCCDLKHILIQESKMDNLVHLTVEYCDHLINLVPPSTSFQNL
TTLKVWRCKGLINVLTSSTAKSLVRLTEMSIVDCSMITEVVADDEGNAAKDEIVFSELMD
LELCDLRRLTSFCSGNCAFKFPALTYLSVDKCPNMKIFSGKELSTPSLHEVEKRWLSGEY
WTWKGDLNSTIQLIYLETKVRIHY
>PB53327267-RA
MVEIGVSIVAKVAEYLITPIGRKFSCLCNYNDNLENLRKEVEKLIDARARVEHSVADAKR
KGEEIEQDVEEWLISANKIIVEAVKSIEGADRAKIKNQCFKGLCPNLTVRYQLSEKAARE
AKAVAGLHETGKFHKVSYPINPEKIWLTLSKGYQAFDSRISTFKDITNALSNPSVDMIGI
CGMGGIGKTMLVKEIARQVKGHKLFDEVVFVDVPQIPDIKNMQGQIADELGLFLCEESES
GRARRLYARMKEEKKILVILDDIWARLDLETLGIPLGDEHKGCKVLLTSRSRGVLSREMD
SEINFLVGILSQEESWSLFQKMVAEGDCIRNHDLQSLAVAIAKECAGLPIAIVTIAKALR
EENLFEWKNALLELKRPSWRNFSGVQAAACSTIELSFNFLTGEDLKSTLLLCSLMGYTYH
ASMLDLLKYGMGMGLFKDVNTMEEARDRACPLVHKPKACSLLLDSHISEMFAMHDVVRDV
AISIASRDQHVFTMRNHVVPQEWLDKDTLKFCTAISLHKCDVNELPEELECPQLKFFYMY
PKDPALKIPDKFFAGMIELRVLDLTKMHLLSLPSSLHLLVNLRTLCLDQSVLGDIAVIGE
LKQLEILSLSSSDIEHLPREIGRLSKLRLLDLTNCSKLKSIPPNVERLNIERSNASLDEL
KHLSRLTTLEIHIQGAKILPRGLFSKKLERYKILIGDEWDWHGKYETSRTLKLMLNTRTC
LENGTIMQLKGIEDLYLGELQDVKNVLNELDAEGFLQLKHLHVQNSPYILCIVDSVEGVA
CDAFPLLESLFLHNLTNLEKICNGRLTAASFCNLGIIKVGNCNKLKSILSVSIARGLQQL
QVIDVTECKSMEVILGTEEEDRISSNQEIELITPRGIQKCSLTAEAATNEITFSKLKSLS
LSYLPSLTSFCLVNYTFRFPSLEELTVRGCPSMKIFS
>PB53327268-RA
MAEIAVAIAAKVAEDLVHPLIHPFTYCCNYKSNLEKLKNEVQKLRDAKESVQHKVDDAKR
SGEDIEQRVENWLITAEQILDAAARIIERTEDTTNRLCPNLNTRYQVSKKAAREVKAAAE
LLQQEGRFDKVSYRTVPEDIWLTSIKGYEAFESRMSTLNDVINALKNPDVHMIGVYGIGG
VGKTMLVKEVARQARNDKLFDEVVYADVSQTPDIKKIQVQIADKLGLKFYEESESGRARK
LCERLRKEKKILVILDNIWTNLDLENVGIPFGDRGCGVLMTARSQDVLSSKMDCQNNFLV
GALNESEAWDLFKKLVGDKIENNDLKAVAVDIAKACGGLPIAIVTIARALRNKNTFEWKN
ALRELTRPSSSSFSGVPAEAYKSIELSYNHLEGEELKSTFLLCCLMDFIENPSVLYLLSY
GMGLGLFKGTHTMEEARDRALTLVDKLKNSCLLLDGPESEYFSVHDVVRDVAISIASRDQ
HSIAVNNIEAPPRELLDRDTLKNCTAISLHNCKIGELVDGLECPRLKFFHISPREGFIKI
PDNFFTRLTELRVLDFTDMHLLSLPSSLHLLVNRRTLCLDNGVLGDVAVIGELKQLEILS
FQGSNIEQLPREIGQLTQLRSLNLSSCYQLKAISSNVISNLSQLEELYLGDTFIQWETEG
QSSSERSRASLHELKHLSSLNTLEIQVRDPKVLPKGLLSQKLKRYKVFIGDEWNWPDSYE
NQRILKLKLNASICLKDEFFMQLKGLEELWLDEVQGVENVVYELDREGFPSLKHLHIQNN
PYLLCINDSTELVPLDAFPLLESLSLSNLMNLEKISCSQLRAEPFIRLRNLKVESCEKLT
HIFSFSISRGLPQLQTIEVIACKSMKHIFVVGREDDINNTEVVDKIEFSQLRKLTLKSLP
QLRSFCSVVKNSLQRQQELLASGTLSTEVILDYEPDTNKQFFNEKVAFPNLETLKLSAIN
SETIWHNQLPAMSSCIQNLTRLIVHGCSNLKYLFSTSLVRSLMQLQHLEIRKCMDLEEIV
FPEEMIEEERKDIVLPQLNFLKMKDLAKLTRFCSGNCIELPSLKQLQIVKCPELKAFILQ
NISTDMTAVGIQPFFNKMVVLPSLEEMVLSKMGNLKMIWHSQFAGESFCKLKLMEVKFCK
SLRTIFPHNMFARFLKLESLIVGACGSLQEIFDLQELNSEETHSGAVSRLRKLHVFRLPK
LTKIWNKDPRGNLIFQNLVLVRIFECQRLKSVFPTSVAKSLLELERLSINNCESVEEIVA
NEGRADEATTKFIFPSSTFLRLRDLPCLTTFYSGMHTLEWPELKKLEIDNVQVFTSECLR
FLKVQKGQLDFPAQKPFYLFEKVLSNLEELTLSEHNFTIWQQAQFHKLKVLHVIFDGSAF
FQVGLLQNIPNLEKLLLSNCPYGKIFSCGEVEEHAERVARIKSLKLNELWGLEEHLWRPD
SNLNSFLQTLEILEVKKCWDSLINLLPSSASFRNLTVLKVCHCWLLISLVTPQTAKTLVQ
LRELRVSECHRLEEIVANEGVADDEIVFSKLKWLFLERSDSITSFCSGNYAFSFPSLEAL
IVENCPKLNTFSAGVLKTPRLRAVQNWELGENFWAGDVNTTLQHLNEKVAKRRMTEVEYD
SETSMSEENEAEEEEENVGGDPSAERPMTLSHTDEDEDEEYEDEEEYGEDDDIHSC
>PB53327274-RA
MVESIVTVVLEVVKCLAPPTQRQLDYLRNYNENIQKLEAETESLKVEIRSIERRVFGAEK
KGEKSEEKVEKWLVSANKIIDEVNAKFMEDEETATKRCLKGLCPNLKARYQLSKKAETQV
KALVECREEAGRLDRISYLTYPDKIWLKSHKGYEAFGSRLSTLKCIQNALTDVNVSIVGV
YGMGGVGKTTLAKEIVRQALADKLFDQITFSEVSETVDIKKIQRDIAEDLGLAWHEETES
RTASRLYEQLKNEKKILVVLDNIWKHLDLETVGIPFGDDYRGCKLLLTARDRNVLLDMDS
KHNFFIDNLNEEEAWRLFKTMAGDYVENRQLKSTATDVAKGCGGLPIALATTARAMRDKT
VHEWKNALRELQTPSVMNFEGLPADTYSRIELSFKYLKGEQLKKIFLLCSLMGNSIFTSD
LFKYSMGLGILQGVKKMEDARNQLYALAYKLKDACLLLEGGSNEQFSMHDVVRDVGISIA
CRDQHVFLAKNEDVLELPDKEALENCFAISITGCRIQELPQGLECLQLEFLYVSPKDSYL
QINIPENFFAGMRKLRVVDFTGMQLYCLPSSIDLLVNLQTLCLDQCMLGDIAIIGRLKNL
EILSFLKSDIVQLPEELRELTKLRLLDLSNCLRLKVIAPNVLSSLTRLEELYMKNCFIEW
EVESPNSGRCTASLVELLQLPRLTTLEIDVKNDSILPEGFFAKKLERFKISIGDESFKPP
VLANEWFRSRRLLISNPSSLRTIKLKLSSKPICSKKMQGIQNAEYLCLDKLQGVNNVLFD
MDTEGFLQLKHLHVQNNPEFSCVVDSTERVSRDAFPLLESLTLYNLINMERVCTDRLKVE
AFCELKTIKLGKCDELSNIFLLSSTSCLPRLERIAVFDCDKIEEVFAIGGEPDVDNYNTM
EKTEFAALKCLHLRKLPKLESFCSEVKRPNTQESQEELTAITCSNEISLLEEDKLDTSTP
LFKEKVVLPSLEDLKLVGINVEKIWQNQLPAMFLCFQSLTKLIVGKCHKLKCIFSTSMLR
SFEQLRQLNIYNCMGLLEIISEGADQVPPCFIFPRLTFLRLRKLPELRCLYPGMHTSEWP
ALKMLKVFGCDKIKLFGSELSSFHGNIDKNQLHIPAQQPLLLIEKIFPSLEKLLLSGKDF
RMILQGDYPQNLFGSLKYIKVADDDSACFPLGLLEKFQNLEILFLSCTSYTEILSNEGHS
EKHVGKFSQVKHLQPYKLNDLKHLWKQDSKLDSILANLEILRVYCCQNLTVLLPSSSVSF
WNLTDLQVWGCKKLMNLVTSSTAKSLVRLMTMKVCGSKAMTQVVVSEEDGAEDEIVFSKL
KTLSLLDLDSLTSFYSGNYTFKFPSLQDLEVIGCPKMKIFTTGELCTPPRVNVWYGEGDG
ECRWANDLNGTVRELHAEKDVESKILFYEICVPCIKSLHAEGLPVLSLLFYLCFTSLCRY
SFLIASALVSATKRGLMVLLLWLTETKRSQNIQKLNAEIDNLKVESRSNQHGVSEAKRKG
EKIEDNVKKWEDNANMIIDGQKSSLEKRRQISDVSRGCVLT
>PB53327276-RA
MVEIVVTLVLEVVKCLAPPTESRLRYLRNYDANIERLKAEMEKLRDESTRIQRRVSEATA
KGEETNNKRCLKGLCPDFRTRYQLSKKAETEMKAIVELREEAGKFDRISYRTVPEEIWLK
SHKGYESFESRLSTLKAIQNALSDLNVSIIGVYGMAGIGKTTLVKEVARKVKEDKLFDQV
VFSEVSQNPNIKMIQRDITEKLDLVFCEEVESRRANRLYERLKGEKKILIVLDNIWKHVD
LESVGIPFGDEHKGCKVLLTARHRNVLLSLGSKDNFLIGNLNEEEAWRLFKTMAGDDVEN
RRLKSTATDVAKACGGLPIALTTIGRAMRDKSVLEWKNALRELLTPSVVNFEGVPAEAYS
SIELSFKYLKGEQLKKIFLLCSLVGNFISTSFLFKCCMGLAILQRPNKMEDAYNKLHALL
HELKDSCFLVEGGSNEVFSMHDVIRDVAISIACRDQRVFLVRNEDVWEWPNEDALKQCHA
ISLLNSSIRELPEGLECPHLEFLLMDCKATLIETNIPEKLFSGMRKLKVVDMARMRLFSL
PSSIDLLVNLQTLCLHQCMLGDIAIIGKLKNLEILSIRGSDIIKLPEELGQLTKLRQLDL
ANCFQLKVIAPNVISSLIRLEELYMGNCFIEWEVEGPNRERSNASLDELMHLPRLTTLEI
DAKNDNILPDIFFAKKLERFKISIGDGSFDPPLIGYNFNHESLRTLKLKLSSKPIRSKKM
HGINNVEYLRLDKLQGVKNVLFYLDTEGFLQLKHLYVQDNLDLLCIVDLMAKVPCDAFPL
LESLTLHNLINLERIWIDRLEVESFNELKTIKVESCDELSNIFLLSTTKCLPRLTRIAVI
NCKKMEQIFAIGGEVDVVTERDICSDKLFESGKSSTADKLLPRS
>PB53327278-RA
MVESIVTVVLEVVKCLAPPTQRQLDYLRNYNENIQKLEAETESLKIEIRSIERRVFGAEK
KGETSEEKVEKWLVSANKIIDEVNAKFMEDEETANKRCLKGLCPNLKARYQLSKKAETQV
KALVECREEAGRLDRISYLTYPDKVWLKSHKGYEAFGSRLSTLKCIQNALIDVNVSIVGV
YGMGGVGKTTLAKEIVRQALADKLFDQIAFSEVSETVDIKKIQRDIAEDLGLAWHEETES
RTASRLYEQLKNEKKILVVLDNIWKHLDLETVGIPFGDDYRGCKLLLTARDRNVLLDMDS
KHNFFIDNLNEEEARRLFKTMAGDYVENRQLKSTATDVAKGCGGLPIALATTARAMRDKT
VHEWKNALRELQTPSVMNFEGLPADTYSRIELSFKYLKGEQLKKIFLLCSLMGNSIFTSD
LFKYSMGLGILQGVKKMEDARNQLYALAYKLKDACLLLEGGSNEQFSMHDVVRDVGISIA
CRDQHVFLAKNEDVLELPVKEALENCYAISMRGCRIQELPQGLECLQLEFLYVSPKDSYL
QINIPENFFAGMRKLRVVDFTGMQLCCLPSSIDLLVNLHTLCLDHCMLGDIAIIGRLKNL
EILSFLKSDIVQLPEELRELTKLRLLDLSNCLRLKVIAPNVLSRLTRLEELYMKNCFIEW
DVERPNGGRSTASLGELLQLPRLTALEIDVKNDSILPEGFFAKKLERFKISIGDESFKPP
VRADEWFGSRRVLISNPSSLRTIKLKLSSKPICSKKMQGIQNVEYLCLDKLQGVKNVLLD
MDIEGFLQLKHLHVQNNPDFVCVVDSTEGVPRDVFPLLESLTLYNLINMERVCIDRLKVE
SFCELKTIRLGKCDELSNIFLLSSISCLPTLERIAVFDCDKIEEVFAIGGEPDVDNNNAV
EKIEFAALKFLHLQNLPKLASFCCEVKRPNTQGSQEELTATTCSTEISLLEEDKVDTSTP
LFNEKLFGSELSSFHGNIDKNQLHIPAQQPLLLIEKILPNLENLLLSGKDFRMILQEDYP
QHLFGSLKYIEVVEDDSACFPLGLLEKFQNLEILFLSCTSYTEILSNEGHSEKHVGKFSQ
VKHLQPYKLNDLKQLWKQGSKLDFIFTNLEILRVYCCQNLIVLLPSSSVSFRNLTDLQVW
GCKELMKLVTSSTAKSLVRLRIMKVCGSRAMTQVVTSEKDGAEDEIVFSNLKALTLLDLD
SLTSFCSGNHTFKFPSLRDLEVIGCPKMKIFTTGELCTPPRVNVWYGEGDGECRWANDLN
VTIQELHAEKDVELKILFYEICVPCIKSLHAEGLPVSSLLFCLCSTSLCLYSFFYFCYLK
HMLGLACIKAHNIPEEFYQSLPRIKFSNLRNMVREGTTGVSLVGHNCTSESAPASGICS
>PB53327289-RA
MVESIVTVVLEVVKCLAPPTQRQLDYLRNYNENIQKLEAETESLKVEIRSIERRVFGAEK
QGEKSEEKVEKWLVSANKIIDEVNAKFMGDEETANKRCLKGLCPNLKARYQLSKKAETQV
KALVECREEAGRLDRISYLTYPDKVWLKSHKGYEAFGSRLSTLKCIQNALIDVNVSIVGV
YGMGGVGKTTLAKEIVRQALADKLFDQIAFSEVSETVGIKKIQRDIAEDLGLAWHEETES
RTASRLYEQLKNEKKILVVLDNIWKHLDLETVGIPFGDDYRGCKLLLTARDRNVLLDMDS
KHNFFIDNLNEEEAWRLFKTMAGDYVENRQLKSTATDVAKGCGGLPIALATTARAMRDKT
VHEWKNALRELQTPSVMNFEGLPADTYSRIELSFKYLKGEQLKKIFLLCSLMGNSIFTSD
LFKYSMGLGILQGVKKMEDAQNQLYALAYKLKDACLLLEGGSNEQFSMHDVVRDVGISIA
CRDQHVFLAKNEDVLELPEKEALENCYAISIRGCRIQELPQGLECLQLEFLYVSPKDSYL
QINIPENFFAGMRKLRVVDFTGMQLCCLPSSIDLLVNLQTLCLDQCMLRDIAIIGRLKNL
EILSFLNSDIVQLPEELGELTKLRLLDLSNCFRLKAIAPNVLSRLTRLEELYMKNCFIEW
DVERPNGGRSTASLDELLQLPRLTTLEIDVKNDSILPEGFFAKKLERFKISIGDESFKPP
VRADEWFGSRGVWISNPSSVRTIKLKLSSKPICSKKMQGIQNVEYLCLDKLQGVKNVLLD
MDIEGFLQLKHLHVQNNPDFVCVVDSTERLSRDAFPLLESLTLYNLINMERVCIDRLKVE
SFCELKTIKVGKCDELSNIFLLSSTSCLPRLERIAVFYCDKIEEVFAVGGEPDVDNNNAV
EKIEFAALKFLHLQNLPKLASFCSEVKRPNTQGSQEELTATTCSTEISLLEEDKLDTSTP
LFNEKVVLPNLEDLELIGINVEKIWHNQLPAMFPRFQSLTKLIVGECHKLKCIFSTSMLR
SFEQLRQLNIYNCMGLLEIISEGADQVPPCFIFPRLTFLRLRKLPELRCLYPGMHTSEWP
ALKMLNVFGCDKIKLFGSELSSFHGNTDKNQLHIPAQQPLLLIEKIFPSLEELLLSGKDF
RMILQGDYPQNLFGSLKFIEVVDDDSACFPLGLLEKFHNLEILYLSRTSYTEILSNEGHS
EKHVGKFSQVKHLQPYKLNDLKHLWKQDSKLDSILASLEILRVYCCQNLTVLLPSSSVSF
WNLTDLQVWGCKKLMNLVTSSTAKSLVRLMTMKVCGSKAMTQVVVSEEDGAEDEIVFSKL
KTLSLLDLDSLTSFYSGNYTFKFPSLQDLEVIGCPKMKIFTTGELCTPPRVNVWYGEGDG
ECRWANDLNGTVRELHAEKDVESKILFYEICVPCIKSLHAEGLPVLSLLFYLCFTSLCRY
SFLIASALVSATKRGLMVLSLWLTETKRSQKIQKLIAEIDNLKVESRSNQHGVSEAKRKG
EKIEDNVKKWEDNANMIIDGQKSSLEKRRQISDVSRGCVLT
>PB53327292-RA
MVESIVTVVLEVVKCLAPPTQRQLDYLRNYNENIQKLEAETESLKVEIRSIERRVFGAEK
KGEKSEEKVEKWLVSANKIIDEVNAKFMEDEETANKRCLKGLCPNLKARYQLSKKAETQV
KALVECREEAGRLDRISYLTYPDKIWLKSHKGYEAFGSRLSTLKCIQNALTDVNVSIVGV
YGMGGVGKTTLAMEIVRQALADKLFDQIAFSEVSETVDIKKIQRDIAEDLGLEWHEETES
RTASRLYEQLKNEKKILVVLDNIWKHLDLETVGIPFGDDYRGCKLLLTARDRNVLLDMDS
KHNFFIDNLNEEEAWRLFKTMAGDYVENRQLKSTATDVAKGCGGLPIALATTARAMRDKT
VHEWKNALRELQTPSVMNFEGLPADTYSRIELSFKYLKGEQLKKIFLLCSLMGNSIFTSD
LFKYSMGLGILQGVKKMEDARNQLYALAYKLKDACLLLEGGSNEQFSMHDVVRDVGISIA
CRDQHVFLAKNEDVLELPEKEALENCYAISIRGCRIQELPQGLECLQLEFLYVSPKDSYL
QINIPENFFAGMRKLRVVDFTRMQLCCLPSSIDLLVNLQTLCLDQCMLRDIAIIGRLKNL
EILSFLNSDIVQLPEELGELTKLRLLDLSNCFQLKAIAPNVLSRLTRLEELYMKNCFIEW
DVERPNGGRSTASLGELLQLPRLTTLEIDVKNDSILPEGFFAKKLERFKISIGDESFKPP
VRADEWFGSRRVWISNPSSVRTIKLKLSSKPICSKKMQGIQNVEYLCLDKLQGVNNVLFD
MDTEGFLQLKHLHVQNNPDFVCVVDSTEGVPRDVFPLLESLTLYNLINMERVCIDRLKVE
SFCELKTIRVGKCDELSNIFLLSSISCLPTLERIAVFYCDKIEEVFAIGGEPDVDNNNAV
EKIEFAALKFLHLQNLPKLASFCSEVKRPNTQGSQEELTATTCSTEISLLEEDKVDTSTP
LFNEKVVLPNLEDLQLIGITVEKIWQNQLPAMFLCFQSLTKLIVGECHKLKCIFSTSMLR
SFEQLRQLNIYNCMGLLEIISEGADQVPPCFIFPRLTFLRLRKLPELRCLYPGMHTSEWP
ALKTLKVFGCDKIKLFGSELSSFHGNIDKNQLHIPAPQPLLLIEKILPNLENLLLSGKDF
RMILQEDYPQHLFGSLKYIEVVEDDSACFPLGLLEKFRNLEILYLSRTSYTEILSNEGHS
EKHVGKFSQVKHLQPYKLNNLKQLWKQGSKLDFIFTNLEILRVYCCQNLIVLLPSSSVSF
RNLTDLQVWGCKELMKLVTSSTAKSLVRLRIMKVCGSRAMTQVVTSEKDGAEDEIVFSNL
KALTLLDLDSLTSFCSGNHTFKFPSLRDLEVIGCPKMKIFTTGELCTPPRVNVWYGEGDG
ECRWANDLNVTIQELHAEKDVESKILFYEICVPCIKSLHAEGLPVLSLLFYLCFTSLCRY
SFLIASALVSATKRGLMVLSLWLTETKRNQNIQKLNAEIDNLKVESRSNQHGVSEAKRKG
EKIEDNVKKWEDNANMIIDGQKSSLEKRRLISDVSRGCVLT
>PB53327295-RA
MLAHHLSSHIQQPADEEAEVYSMSWQNYYAGEYFHVNTARWTIHKNLSLLTARHRNVLLS
MGSKDNFLIGNLNEEEAWRLFKTMAGDDVENRRLKSTATDVAKACGGLPIALTTIGRAMR
DKSVLEWKNALRELLTPSVVNYEGVPAEAYSSIELSFKYLKGEQLKKIFLLCSLVGNFIS
TSFLFKCCMGLAILQRPNKMEDAYNKLHALLHELKDSCFLVEGGSNEVFSMHDVIRDVAI
SIACRDQRVFLVRNEDVWEWPNEDALKQCHAISLLNSSIRELPEGLECPHLEFLLMDCKA
TLIETNIPEKLFSGMRKLKVVDMARMRLFSLPSSIGLLVNLQTLCLHQCMLGDIAIIGKL
KNLEILSIRGSDIIKLPEELGQLTKLRQLDLANCFQLKVIAPNVISSLIRLEELYVGNCF
IEWEVGSEVGYNFNHESLRTLKLKLSSKPIRSKKMHGINNVEYLRLDKLQGVKNVLFYLD
TEGFLQLKHLYVQDNLDLLCIVDLMAKVPCDAFPLLESLTLHNLINLERIWIDRLEVESF
NELKTIKVESCDELSNIFLLSTTKCLPRLTRIAVINCKKMEQIFAIGGEVDVVTERDICS
DKLFESGKSSTADKLLPRS
>PB53327299-RA
MVEIAVTLVLEVVKCLAPPTESRLRYLRNYDANIERLKAEMEKLRDESTRIQRRVSEATA
KGDETNNKRCLKGLCPDFRTRYQLSKKAETEMKAIVELREEAGKFDRISYRTVPEEIWLK
SHKGYESFESRLSTLKAIQNALSDLNVSIIGVYGMAGIGKTTLVKEVARKVKEDKLFDQV
VFSEVSQNPNIKMIQRDITEKLDLVFCEEVESRRANRLYERLKGEKKILIVLDNIWKHVD
LESVGIPFGDEHKGCKVLLTARHRNVLLSMGSKDNFLIGNLNEEAWRLFKTMAGDDVENR
RLKSTATDVAKACGGLPIALTTIGRAMRDKSVLEWKNALRELLTPSVVNFEGVPAEAYSS
IELSFKYLKGEQLKKIFLLCSLVGNFISTSFLFKCCMGLAILQRPNKMEDAYNKLHALFH
ELKDSCFLVEGGSNEVFSMHDVIRDVAISIACRDQRVFLVRNEDVWEWPNEDALKQCHAI
SLLNSSIRELPEGLECPHLEFLLMDCKATLIETNIPEKLFSGMRKLKVVDMARMRLFSLL
SSIDLLVNLQM
>PB53327302-RA
MVESIVTVVLEVVKCLAPPTQRQLDYLRNYNENIQKLEAETESLKVEIRSIERRVFGAEK
KGEKSEEKVEKWLVSANKIIDEVNAKFMEDEETANKRCLKGLCPNLKARYQLSKKAEAQV
KALVECREEAGRLDRISYLTYPDKIWLKSHKGYEAFGSRLSTLKCIQNALTDVNVSIVGV
YGMGGVGKTTLAKEIVRQALADKLFDQIAFSEVSETVDIKKIQRDIAEDLGLAWHEETES
RTASRLYEQLKNEKKILVVLDNIWKHLDLETVGIPFGDDYRGCKLLLTARDRNVLLDMDS
KHNFFIDNLNEEEAWRLFKTMAGDYVENRQLKSTATDVAKGCGGLPIALATTARAMRDKT
VHEWKNALRELQTPSVMNFEGLPADTYSRIELSFKYLKGVKKMEDARNQLYALAYKLKDA
CLLLEGGSNEQFSMHDVVRDVGISIACRDQHVFLAKNEDVLELPDKEALENCYAISISGC
RIQELPQGLECLQLELLYISPKDSYLQINIPENIFAGMRKLRVVDFTGMQLCCLPSSIDL
LVNLQTLCLDQCMLRDIAIIGRLKNLEILSFLNSDIVQLPEELGELTKLRLLDLSNCFRL
KAIAPNVLSSLTRLEELYMKNCFIEWDVERPNGGRSTASLGELLQLPRLTTLEIDVKNDS
ILPEGFFAKKLESNPSSLRTIMLKLSSKRICSKKMQGIQNVEYLCLDKLQGVKNVLLDMD
IEGFLQLKHLHVQNNPDFMCVVDSTEGVPRDVFPLLESLTLYNLINMERVCIDRLKVESF
CELKTIKVGKCDELSNIFMLSSISCLPTLERIAVFDCDKIEEVFAIGGEPDVDNNNAVEK
IEFAALKVLHLQNLPKLASFCSEVKRPNTQESQEELTTITCSNEISLLEEDKLDTSTPLF
KEKVVLPSLEDLKLVGINVEKIWQNQLPAMFLCFQSLTKLIVGECHKLKCIFSTSMLRSF
EQLRKLDIYNCMGLLEIISEGADQVPPCFIFPRLTFLRLGELPELRCLYPGMHTSEWPAL
KSLMVFGCDKINFHGNIDENQLPIPAQQPLFLIEKIFPSLEKLLLSGKDFRMILQGDYPQ
NLFGSLKYIEVVQDDSACFPLGLLEKFRNLEILYLSGTSYTEILSNEGHSEKHVGKFSQV
KHLQPYKLNDLKQLWKQGSKLDFIFTNLEILRVYCCQNLIVLLPSSSVSFRNLTDLQVWG
CKELMKLVTSSTAKSLVRLRIMKVCGSRAMTQVVTSEEDGAEDEIVFSNLTALTLLDLDS
LTSFCSGNYTFKFPSLRDLEVIGCPKMKIFTTGELCTPPRVNVWYGEGDGECRWANDLNV
TIQELHAEKFITLLLQDVESKIFFFDICVPCIKSLHAEGLPVLSLLFYFIVSLQLCECCD
NYCFLHLSIVSFEGATLLD
>PB53327372-RA
MVESIVTVVLEFLKCLAPPTERRFGYLRNYKANGENLKAEIDKLKDERRSIQHRVSEAER
KGEKIEEKVEKWLVRANNTIEQSAKFIDDEETTNKRCLMGLCPNLKTRYQLSKEAETKVK
AIVELKEEAGKFDDRISYRTIPEDIWLKSHKGYETFESRLSTLKAIQNALIDVDVGIIGV
YGMGGIGKTTLVKEFARRAIEDKLYDMVAFSEVTQSPDIKKVQEDIAETLGLQLSEEAES
RRASRLYERLTNEKKILVILDNIWKPLDLGTIGIPFGVEHRGCKLLFTTRDLDVLLRMES
EKNFSIGILNEQEAWRLFKIMAGDYVENRELESTATSVAKACGGLPIALTTVAKALRKKE
LPVWKNALQELQTPSEASFDEGVPAEAYSTIELSYKYLRGEQLKKTFLLCSLITPAPIMD
LFKYSMGLGVFKSVHKLEDAHNKLDAWVHQLRDSCLLLEDGGSKYFSMHDVVRDVAISIA
CRDKIGFVVRNEDDWKWPNADELKKYLAISLKDSIINDIPEGSESLQLELLVMSPKNSFA
VPNIPENFFKRTKKLRVLDFNGMRLLSLPSSIGLLVNLQALCLNQSILGGIDIAIIGKLE
NLEILSFLQSDIVELPKALGQLTKLRLLDLTDCFRLKVIAPNVISSLIRLEELYMGNCSI
EWEVERANSKRSNASLDELMHLPRLTTLEIDVKNESMLPEGFLARKLERFKIHIGNGLFT
HPMIAGQNWFKSRQHFLIDRDRKISRALKLKLDFMDICSMKLQGINNVECLWLDKLQGIE
NVLFNLDTEGFSQLKILWVQNNPDFFCIVDSREMVACDAFPLLESLILHNLINMERICVD
RLKVESFNELKTVEAYNCDKLSNIFWLSTSKCLPRLERIAVINCSKMKEIFAIGEEVDNA
IEKIEFAQLRSLSLGNLPEVTSFCRREVETPSASPNRQVSQEESTTMYCSSEITLDISTL
LFNEKVALPNLEALEISDINVDKIWHYNQIPAAMFPHFQSLTRLVVWWCHKLKYIFSASM
IGSLKQLQHLDIRDCKDLQEIISENRADQVIPHFVFPQLTTLMLHDLPKLRFLYPGMHTW
EWPALETLVVYGCDKLKIFAADLSQNNGNDQLGIPAQQPLLPLEKIVPNLKELSLSGKDV
KMILQADFPQHLFGSLRRLEIAADDSACFPIWNVLERFHNLEMLSLLFFPSHEELFSMEG
CLEKHAGKLAMIKELQLYWHYHLEQLCKQDSKLGPIFQYLESLKVFHCQSLLILLPSSSV
SFGNLTKLVAFGCKELIRLVTSSTAKTLVRLVAIEIYGCRAMTEVVTNDKDGVEKEEIVF
RKLKTLELFDLDSLTSFCSANYTFKFPSLQDLHVIGCPKMKIFTTGESITPPRVNVWYGE
TEDRLLWTNNDLNTTIQQLHAEKNVWILMKIQFIQREILKSSRILVETSGEVGTDKMSIP
MIIYIFWESNRTVGFLLQGIVTSVHYSRKSRAARINEGSWMQGNDRGGNR
>PB53327377-RA
MECIVTVVLEVAKCLAPPTQQQLRYLRSFNANFENLKAEIENLKDKSRSIQRRVSEAERK
GEKIEEEVEKWLVNANKIIEHADKFIHDEEATNMRCLKGVCPNLKTRYQLSKKAEAEVKA
LVKIREEVGRFDDRISYRTIPEEIWLKSHKGYEAFESRLPILEAIKNALIDVNVSIIGVY
GMGGIGKTTLVKKVARQAMEDKLFDMVVFSEVLQTPDIKKIQQEIAEKLGLELPEEVESR
RASRIFERLRDEKILVVLDNIWKHLDLETVGIPFGEDHKGCKLLLTARDRSVLLKMGSKD
NFLINNLNDEEAWRLFKMMAGDDVENRELKSTAIDVARACGGLPVALTTVAKALRGKSLH
EWKNSLRELRTPSMGNFEGVSAETYSSIELSFKYLKGGQLKELFRLCSLMGNSIPTLKLL
KYSMGLGIFKGVNKMEDARNKLYALVHELRDSCLLLEGDSNKLVSMHDVVRDVAISIACR
DQHVFVVENEDVWDWPDEDALRKCNAISLINNSNREFPEGLEYPNLEFLYISLKDSSREI
NIPGNFFVGMKKLRVLDFTQMQFSSFPSSIDLLVNLHTLCLDQNVLGEIAIIGKLKNLEV
LSLFNSDIIQLPEELGQLTKLRLLDLTDCFRLKVIAPNVISSLIRLEELYMGNCSIEWEV
ERANSKRSNASLDELMHLPRLTTLEIEVKNESMLPEGFLARKRERFKIHIGNGLFTHPMI
AGQNWFQSRPHFFINRDRKSLRALKLKLAFTDICSMKLQGVNNVEYLLLDKLRGIKNVLF
NLDTEGFSQLKVLWVQNNPDFFCIVDSRAMVACDAFPLLESLGLHNLINMERICIDRLKV
DKMKEIFAIGEEVDNAIEKIEFAQLRSLSLGNLPEVTSFCREVKTPSASPNRPASQEEST
TTYSSSEITLDTSTLLFNEKVALPNLEALEISEINVDKIWHYNHLPVMFPRFQNLTRLTV
QRCHKLKYIFSASMIGSLKQLQHLEVCLCEDLQEIISENRADQVIPHFVFPQLTTLRLQH
LPKLRCLYPGMHTLEWPALEMLLVHRCDKLKIFAADLSQNNENDQLGIPAQQPLLPLEKI
VPNLKELSLSGKDVKMILQADFPQHLFGSLKQLEIVGDDSACFPIGNVLERFHNLEILTL
CNFSSHEEVFSMEGCLEKHVGKLAMIKELQLHRHYHLKQLCKQDSKLGPIFQYLEILRVH
HCQSLLILLPSSSVSFRNLTKLVALGCKKLIHLVTSSTAKTLVRLISLYVYGCRAMTEVV
INDKDGVEKEEIVFRKLKRLELRDLDTASQVSALPITPLNSHLCKRESITPPRVNVWYGE
TSNQRRWASNDLNTTIQQLHAEKFVLCLFIGFAFLHTYISLEKCLDTDEDLSHSSSVNKV
VFLFSSIQSLHSEGFSFPSS
>PB53327379-RA
MEGCENLKKIGREIVGKCKGLPLAVKTIGSLLRSKNTEEEWQNILKSEIWDHEVVERGYL
NEKENKEMQDIGEEYFNILASSSFFQEFETDVDGKVYKCKMHDLVHDLAQFICRNECLTV
KNPGGEESIMSSFEQKKVLHLIMRRLRSLLVEGGDYSWSSKVLPQLFDKLTCLRALTYFI
QKIPKNIEKLIHLKYLSLCGQKKIEKLPETLCELYNLERLNVSGCYNLRELPRGIGKLRK
LMYLDNDGTGCLRYLPVGIGELIRLRIVGSLGSLKKLNLLRECSIRGLGGVSDAGEARRA
ELEKKKYLVELGLYFDQAGRREIEEDEDERLLEALGPPPNLKRLEIYNYRGRRNVVPINW
FMSLTNLRDLSLSKSRNCEHLPPLGKLPSLEYLVIELMNSVKRVGIIAFPKLKLLEFWVM
EELEEWDLGTAIKEEIIIMPRLSYLTISSCPKLKALPDHLLQKSTLQKLEIWGGCHILQE
RYREETGEDWPNIRHIPKISIA
>PB53327380-RA
MLEIIVTLVLELVKCLAPPTERQLVYLRKRNYNANLENLKAEMEKLKLERTSIQRRVSEA
KEKGEEIEGKVEKWLVSANGIIDRAAKFVEDEESTNKRCLKGLCPNLKTRYQLSKKAETD
VKALVELGEEVKKLDIVSHRTTPEEIWLKSNKGYEAFESRVSTLKSIQNALTDVNVSIIG
VYGMGGIGKTTLVKEFARQAREDKLFDRVVFSEVSQTPDIKKIQGEIAEKLGLELSDEAE
YRRASRLYERLKNENKILVILDNIWKHVDLETVGIPFGNDHKGCRLLLTARDNNVLLSMG
SKDNFLIGNLNEEEAWRLFKIMNGDDVENCQFKSTAINVAQACGGLPIALTTVSRAPRNK
SLHEWKNALRELQTPSVVNFEGVPAETYSSIELSFKYLKGEQLKQIFLLCSLIGNSFGLM
DLLRYSMGLGIFHGVNKMEDARNKLYALVHELRDCCLLLEGDRNETFYMHDVVCDVAVSI
ACRGQHVFLVRNDAVWEWPDGDALKKCYAISLLNSSIHEVSLEFECPQLEFLHIDPKITF
AGLNIPDNFFKEMKKLRVVDLTRVRLFSLPSSIGLLANLQTLCLDQSMLGDIAIVGKLKM
KGFRE
>PB53327385-RA
MVESIVTVVLEFLKWLAPPTERRFGYLRNYKANVEDLKAEIDKLEDERRSIQHRVSEAER
KGEKIEEKVEKWLVRANNTIEQSAKFIDDEETTNKRCLMGLCPNLKTRYQLSKEGETKVK
AIVELKEEAGKFDDRISYRTILEDIWLKSHKGYEAFESRLSTLKAIQNALIDVDVSIIGV
YGMGGIGKTTLVKEFARRAIEDKLYDKVAFSEVTQSPDIKKIQEEIAETLGLQLSEEAES
RRAGRLYERLKNEKKILVILDNIWMSLDLGTIGIPFGVEHRGCKLLFTTRDLDVLLRMES
EKNFSIGILNEQEAWRLFKIMAGDYVENRELKSTATSVAKACGGLPIALTTVAKALRKKE
LPVWKNALQELRTPSEASFDEGVPAEAYSTIELSYKYLRGEQLKKTFLLCSLITPAPIMD
LFKYSMGLGVFKSVHKLEDAHNKLDAWVHQLRDSCLLLEDGGSIYISMHDVVRDVAISIA
CRDKIGFVVRNEDDWKWPNADELKKYFAISFKDSIINDIPEGSESLQLELLVMSPKNSFA
VPNIPENFFKRTKKLRVLDMTRMRLLSLPSSIGLLVNLQTLCLNQSILGGIDIAIIGKLE
NLEILSFLESDIVELPKALGQLTKLRLLDLTDCFRLKVIAPNVISSLIRLEELYMGNCSI
EWEVERANSKRSNTSLDELMHLPRLTTLEIDVKNDSILPEDFLARKLERFKISIGNESFT
HPMIAGQNWFESRLHFLIDSDRKSLRELKLKLAFTDICSMKLQGINNVEYLLLDKLRGIK
NILFNLDTEGFSQLKVFWVQNNPDFFCIVDSREMVACDAFPLLESLILHNLINMERICID
LLKVESFNELKNIEAYNCDKLSNIFWLSTTKCLPRLERIAVVNCSKMKEIFAIGEEVDNA
IEKIEFAQLRSLSLGNLPEVTSFCREVKTPSASPNRPASQEESTTMYCSSEITLDISTLL
FNEKVALPNLEALEISEINVDKIWHYNHLPVMFPRFQNLTRLTVQRCHKLKYIFSASMIG
SLKQLQHLEIYFCEDLQEIISENRADQVIPYFVFPQLTTLKLQDLPKLRCLYPGMHTSEW
PALEILLVHGCNKLKIFAADLSQNNGNDQLGIPAQQPLLPLEKIVPNLKELSLSGKDVKM
ILQADFPQHLFGSLRELEIAADDSTCFPIWNVLERFHNLEILSLFSFSSHEELFSMEGCL
EKHVGKLAMIKELQLRWHYHLEQLCKLDSKLGPIFQYLEILRANYCQSLLILLPSSSVSF
GNLTKLVAFGCKELIHLVTSSTAKTLVRLVAIEIYGCRAMTEVVINDKDGVEKEEIVFRK
LKTLDLLDLDSLTSFCSANYTFKFPSLQDLYVIGCPKMKIFTTGESITPPRVNVYYGETA
DRLLWTNNDLNTTIQQLHAEKNVWILMKIQFIQREILKSSRILVETSGEVGTDKMSIPMI
IYIFWESNRTVGFLLQGIVTSVHYSRKSSATRINEGSWMQGNDRGGNRFILSFHLIICNA
SVGLFVNFGMKLMQLLVA
>PB53327389-RA
MLEIIVTLVLELVKCLAPPTERQLVYLRKRNYDANLENLKAEMEKLKVERTSIQRRVSEA
KEKGEEIEEKVEKWLVSANSIIDRAAKFIEDEESTNKRCLKGLCPNLKTRYQLSKKAETE
VKAVVELGEEVKKFDIVSHRTIPEEIWLKSNKGYEAFESRVSTLKSIQNALTDVNVSIIG
VYGMGGIGKTTLVKEFARQAREKKLFDRVVFSEVSQTPDIKKIQEEIAEKLGLELSDEAE
YRRASRLYERLKNENKILVILDNIWKHLDLETVGIPFGNDHKGCRLLLTARDNNVLLSMG
SKDNFLIGNLNEEEAWRLFKILIGDDVENCKFKSIAINVAQACGGLPIALTTVARALRNK
SLHEWKNALRELQTPSMVNFEGVPAETYSSIELSFKYLKGEQLKKIFLLCSLIGNSFWFT
DLFKYSMGLGIFQGVNRIVDARNKLYALVHELRDSCLLLEGDSSEQFSMHDVVCDVAVSI
ACREQHVFLVRNEVVWEWPDEDALKKCSAISLLNSSIHEVSQELECPRLEFLLINPKGCF
VELNIPKNFFKGMKKLRVVALTGMQLFSLPSSVDLLANLQTLCLVQSMLGDIAIIGKLKN
IEILSFLGSDIVRLPGELGQLTKLRLLNLTDCLQLKFIVPNVLSSFTRLEELYMGNSPIE
WEVEKVNSERSNATLDELKHLRRLTTLEIDVKNDSILPDGFFSKKLERFDISIGDASFDS
TLVIDNDWFESRQHFMISNHESLRTLKLKLDSMAICSEKLQGINNVEYLCLDKLQGIKNV
VLELDTEGFSQLKHLHVQNNPDFLCIVDSMEREPCVAFPLLESLTLHNLINMERICIDRL
TIGSFKELKTIKVENCDELSNIFRLSSSTKCLPRLERIAVIYCSSMEEIFATGGETDVDV
DEKIEFGQLRSLSLGKLPKVTRFCGEVKTPSTSPNRQESQEELTALCNEISSETSTLLFN
EKVVLPNLEDLELNAINVDEIWHYNQLTAMIPCFQSLTRLIVWGCDKLKYIFSASMIQSL
KHLQHLEIRICMGLQEIISKDRADQVTPYFVFPQVTTLNLEGLPELRCLYPGMHTSEWPA
LKKLEACNCDKITLSQNNENDQFGIPAQQPLLSFKKILPNLEELALSGKDITMILQGEFP
QHLFGSLKLLHVRDDDFACFPLGLLERFNNLELLFLSDCSYEVVFSNEGYLEKHGRKLAL
IKRLNLTRLNRLQQLWKHDSKQLDFIFQHLEIIRAYHCQNLLSLLPSSSVSFRNLAHLQA
FACKKLMNLGTCSTAKSLERLLSLKVFGCPAMTEVVVCDEDETANIKEEIVFSKLITLSL
FDLDSLTSFSSAKYTFKFPCLQDLSVIGCPKMKIFTKGESTTPLRVNVRYGRSEDKVRWS
NNDLNTIIQQLHQEKLLERSSSYSSQY
>PB53327394-RA
MLEIIVTLVLELVKCLAPPTERKLVYLRKRNYNANLENLKAEMEKLKVERTSIQRRVAEA
KEKGEAIEEKVEKWLVNANGIIDRATKFVEDEELTNKRCLKGLCPNLKTRYQLSKKAETE
VKALVELGEEVKKFDIVSHRTTPEEIWLKSNKGYEAFESRVSTLKSIQNALTDVNVSIIG
VYGMGGIGKTTLVKEFARQAREDKLFDRVVFSEVSQTPDIKKIQGEIAEKLGLELSDEAE
YRRASRLYERLKNENKILVILDNIWKDVDLETVGIPFGNDHKGCRLLLTARDNNVLLSMG
SKDNFLIGNLNEEEAWRLFKIMNSDDLENCKFKSTAINVAQACGGLPIALTTVARALRNK
SLHEWKNALRELQTPSVVNFEGVPAETYSSIELSFKYLKGEQLKKIFLLCSLIGNSFWFT
DLFKYSMGLGIFQGVNRMVDARNKLYALVHELRDSCLLLEGDSSEQFSMHDVVYDVAVSI
ACRDQHVFLVRNEVVWEWPHEDALKKCSAISLLNSSIHEVSEEFECLQLEFLHISQNTFV
EANIPDNIFKGMKKLRVIDLTRMRLFSLPSSIGLLANLQTLCLDQSMLGDIAIIGKLKNL
EILSFLNSDIVRLPGELGQLTKLRLLDLTDCLQLKFIVPNVLSSFTRLEELYMGNSPVEW
EVEKANSERSNATLDELMHLRRLTTLEIDVKNDSILPDGFFSKKLERFDISIGDASFDST
LVIENDWFEGRQHFMISNHESLRTLKLKLDSMAICSEKLQRINNVEYLCLDKLQGIKNVV
LELDTEGFSQLKHLHVQNNPDFLCIVDSMEREPCVAFPLLESLTLHNLINMERICIDRLE
IESFKELKTIKVENCDELSNIFWLSSSTKCLPRLERIAVINCSSMEEIFATGGEADVDVD
EKIEFVQLRSLSLGKLAKVTRFCGEVKTPSTSPNRQESQEELTASSNEISSETSTLLFNE
KVVLPNLEALELNAINVDEIWHDNQLTAMMTCFQSLTRLIVWGCDKLKYIFSASMIQSLK
HLQHLEIRICMGLQEIISKDRADQVTPYFVFPQVTTLNLEGLPELRCLYPGMHTSEWPAL
KKLEACNCDKITLSQNNENDQFGIPAQQPLLSFKKILPNLEELALSGKDITMILQGDFPQ
HLFGSLKLLHVGDDDLACFQLGLLERFNNLKLLFLSDCSYEVVFSNEGYLEKHGRKLALI
KKLNLTRLNRLQQLWKRDSKQLDFIFQHLEILRAYHCQNLLSLLPSSSVSFRNLAHLQAF
ACKKLMNLGTCSTAKSLERLLSLKVFGCTAMTEVVVCDEDETANIKGEIVFSKLITLSLF
DLDSLTSFSSANYTFKFPSLQDLSVIGCPKMKIFTKGESTTPPRVNVWYGRSEDKVRWSN
NDLNTIIQQLHQEKLLEGSSPYSSQY
>PB53327397-RA
MECIVTVVLEVVKCLAPPTQQQLRYLRSSNANFENLKAEIEILKDKSRSIQRRVSEAERK
GEKIEEEVEKWLVNANKIVEHADKFIDDEEATNNRCLKGLCPNLKTRHQLSKKAETEVKA
LVKIREEAGRFDDRISYRTIPEEIWLKSHKGYEAFESRLSTLKAIQNALIDVNVSIVGVY
GMGGIGKTTLVKKVARQAMEDKLFDMVVFSEVSQTPDIKKIQQEIAEKLGLELHEEVESR
RASRLFERLRNHKKILVVLDNIWKHLDLETVGIPFGEDHKGCKLLLTARDRSVLLKMGSK
DNFLINNLNEEEAWRLFKMMAGDDVENRELKSTAIDVARACGGLPIALTTVAKALRGKSL
HEWKNSLRELQTPSMVNFEGVSAETYSSIELSFNHLKGEQLKKIFLLCSLMENHITLDLF
KYSMGLGIFKGVNKMEDARDKLYALVHELRDSCLLLEGDSNERFSMHDVVCDVAISIACR
HQHVFSVRNDEDVWDWPDEDALRKCNAISLINNSNREFPEGLECPNLELLFISLKDSSLE
INIPENLFVGMKKLRVLDFTGMQLSSFPSSIGLLVNLHTLCLDQSALGDIAIIGKLKNLE
VLSFLKSDIMQLPEELRQLNKLRLLDLTNCFHLKVIAPNLISSLTRLKELYMGNCFIEWE
VERANSKRSNASLDELIHLPRLTTLEIDVKNDSILPEGFLFRKLERF
>PB53327405-RA
MDILKSIVPGVVNCLSPRAQREFSYWYNSAANFENLKGELGRLKDERESIQRRVSEAERK
GEKIEEKVEKWLVNANKSIEEAAKFIQDEEKANERCLMGLFPNWITRYQHGKKAETEKEA
LFKLRAEFERFDDRISYRTIPEEIWLKSHKGYEAFESRLPTLEDIKNALINVNVSIIGVY
GMGGIGKTTLVKKVARQAMEDKLFDKVVFSEVSQTPDIKKIQQEIAEKLGLELHEEVESR
RASRLYERLRNEKKILVILDNIWKHLDLETVGIPFGEDHKGCKLLLTARDRGVLLKMGSK
DNFLINNLNKEEAWRLFKMMAGDDVQNRELKSTAIDVARACGGLPIALSTVAKALRSKTL
HEWKNSLRELRTPSMVNFEGVSAETYSSIELSFNHLKGKQLKKNFLLGSLMGNGIHTLDL
FKYSMGLGIFKGVNKMEDAQDKLYALVHELRESCLLLEGDSNEEFSMHDVVRDVAISTAC
RHQLVFLAENEDVWELPDEDALRKCIAISLINNSNPEFPEGLECPNLEFLYISLKDFSLE
INIPENFFVGMKKLRVLDFTRMQFSSFPSSIDLLVNLHTLCLDQSALGDIAIIGKLKNLE
VLSFLKSEIMQLPEELGQLNKLRLLDLTNCFHLKVIAPNLISSLTRLEELYMGNCFIEWE
VERANSKRSNASLDELMHLPRLTTLEIDVKNDSILPEGFLARKLERFKISIGNGLFTHPM
NVGQNWFKSRPHFFIDSNCKISRELKLKLDFMDICSMKLQGINNVEYLWLDKLQGIEDVL
FNLDTKGFSQLKLLWVQNNPDFFCIVDSRAMVACDAFPLLESLILHNLINMERICIDRLK
VESFNKLKTVEAYNCDKLSNIFWLSTTKCLPRLERIAVINCSKMKEIFSIGEEVDNAIEK
IEFAQLRSLSLGNLPEVTSFCRREVETPSASPNRQVSQEESTTVYGSSEITLDTSTLLFN
EKVALPNLEALEISEINVDKIWHYNHLPVMFPRFQNLTRLIVWRCHKLKYIFSASMIGSL
KQLQHLDIRHCEDLQEIISENRADEEIPNFAFSQLTTLRLEDLPKLRYLYPGMHTSEWPT
LEILLVYRCDKLNILAADLSQNNENDQLGIPAQQPLLPLEKA
>PB53327411-RA
MVESIVTVVLEFLKWLAPPTERRFGYLRNYKANVEDLKAEIDKLEDERRSIQHRVSEAER
KGEKIEEKVEKWLVRANNTIEQSAKFIDDEETTNKRCLMGLCPNLKTRYQLSKERETKVK
AIVELKEEAGKFDDRISYRTILEDIWLKSHKGYEAFESRLSTLKAIQNALIDVDVSIIGV
YGMGGIGKTTLVKEFARRAIEDKLYDKVAFSEVTQSPDIKKIQEEIAETLGLQLSEEAES
RRAGRLYERLKNEKKILVILDNIWMSLDLGTIGIPFGVEHRGCKLLFTTRDLDVLLRMES
EKNFSIGILNEQEAWRLFKIMAGDYVENRELKSTATSVAKACGGLPIALTTVAKALRKKE
LPVWKNALQELRTPSEASFDEGVPAEAYSTIELSYKYIRVACREKIGFVVRNEDDWKWPN
ADELKKYFAISFKDSIINDIPEGTKKLRVLDLTRMRLLSLPSSIGLLVNLQTLCLNQSIL
GGIDIAIIGKLENLEILSFLESDIVELPKALGQLTKLRLLDLTDCFRLKVIAPNVISSLI
RLEELYMGNCSIEWEVERANSKRSNASLDELMHLPRLTTLEIDVKNDSILPEGFLARKLE
RFKISIGNESFTHPMIAGQNWFESRLHFLIDSDRKSLRELKLKLAFTDICSMKLQGINNV
EYLLLDKLRGIKNVLFNLDTEGFSQLKVLWVQNNPDFFCIVDSREMVACDAFPLLESLIL
HNLINMERICIDLLKVESFNELKNIEAYNCDKLSNIFWLSTAKCLPRLERIAVINCSKMK
EIFAIGEEVDNAIEKIEFAQLRSLSLGNLPEVTSFCRREVETPSASPNRQVSQEESTTLL
FNEKLTTLKLQDLPKLRCLYPGMHTSEWPALEILLVHGCDKLKIFAADLSQNNGNDQLGI
PAQQPLLPLEKIVPNLKELALRGKDVKMILQADFPQHLFGSLRELEIAADDSACFPIWNV
LERFHNLEILSLFSFSSHEENLTKLVAFGCKGLIHLVTSSTAKTLVRLVALEIYGCRAMT
EVVINDKDGVEKEEIVFRKLKTLDLLDLDSLTSFCSANYTFKFPSLEDLYVIGCPKMKIF
TAGESITPRRVNVYYGETADQRRWANNDLNTTIQQLHAEKLLAVQSAISTQY
>PB53327414-RA
MLEIIVTLVLELVKCLAPPTERQLVYLRKRNYNANLENLKTEMEKVSEAKEKGEEIEEKV
EKWLVSANSIIDRAAKFIEDEESTNKRCLKGLCPNLKTRYQLSKKAETEVKALVELGEEV
KKFDIVSHRTIPEEIWLKSNKGYEAFESRVSTLKSIQNALTDVNVSIIGVYGMGGIGKTT
LVKEFARQAREQKLFDRVVFSEVSQTPDIKKIQGEIAEKLGLELSDEAEYRRASRLYERL
KNENKILVILDNIWKHLDLETIGIPFGNDHKGCRLLLTARDNNVLLSMGSKDNFLIGNLN
EEEAWRLFKIMIGDDVDNRKFKSIAINVAQACGGLPIALTTVARALRNKTLHEWKNALRE
LQTPSMVNFEGVPAETYSSIELSFKYLKGEQLKKIFLLCSLIGNGFWFLDLFRYSMGLGI
FQGVNRMVDARNKLYALLHELRDCCLLLEGDSNEQFSMHDVVCDVAISIACREQHVFLVR
SEVVWEWPDEDALKKCSAISLLYSSIHEVSKELECPQLEFLLIHPKDSFVELNIPENFFK
GMKKLRVVDLTGMRLFSLPSSIDLLANLQTLCLVQSMLGDIAIIGKLKNLEILSFLRSDI
VRLPYELDGFFSKKLERFDISIGDASFDSTKLKLDSMAICSEKLQGINNVEYLCLDKLQG
IKNVVFELDTEGFSQLKHLHVQNNPDFLCIADSMEREPCVAFPLLESLTLHNLINMERIY
IDRLTIESFNELKTIKVENCDELSNIFWLSRSTKCLPRLERIAVINCRSMEEIFATGGEA
DVDVDEKIEFGQLRSLSLGTLPKVTRFCREVKTPSTSPNIQESQEELTASSNEISSDTST
LLFNEKALELNAINVDEIWHYNQLPAMVPCLRSLTRLIVWGCDKLKYIFSASTIQSLEQL
QHLEIRLCKSLQEIISENRTDQVTAYFVFPRNNENDQFGVPAQQPLFSFKKILPNLEELA
LSGKDITMILQGDFPQHLFGSLKRLQVGDDDLAFFPLGLLERFHNLEFLHLSDCSYEVI
>PB53327417-RA
MECIVTVVLEVVKCLAPPTQHQIHLKAEIEKLRDKSRSIQRRVSEAERKGEKIEEEVEKW
LEATNKRCLKGLCPNLKARHQLSKKAETEVKALVKIREEVPEEIWLKSHKGYEAFESRLS
TLKAIQNALIDVNVSVVGVYGMGGIGKTTLVKKVARQAMEDKLFDMVQEIAEKLGLELHE
EVESRRASRLFERLRNHKKILVVLDNIWKHLDLETVGIPFGEDHKGCKLLLTARDRSVLL
KMGSKDNFLINNLNEEEAWRLFKMMAGDDVENRELKSTAIDVARACGGLPIALTTVAKAL
RSKSLHEWKNSLRELQTPSMVNFEGVSAETYSSVELSFNHLKGEQLKKIFQLCSLMGNRI
LTLDLFKYSMGLGIFKGVNKMEDARDKLYALVHELRDSCLLLEDDSNERFSMHDVVRDVA
ISIACRHQHVFSVRNDEDVWDWPDEDALRKCNAISLINNSNREFPEGLECPNLELLYISL
KDSSLEINIPENFFVGMKKLRVLDFTGMQLSSFPSSIGLLINLHTLCLDQSVLGDIAIIG
KLKNLEVLSFLKSDIMQLPEELRQLNKLRLLDLTNCFHLKVIAPNLISSLTRLEELYMGN
CFIEWEVERANSKRSNASLDELMHLPRLTTLEIDVKNDRILPEGFLARKLERFKISIGNE
SFMPPKSVRQDWFKSRPRFSIKSYRKSIRALKLKLDFMDICSMKLQGINNVEYLWLDKLQ
GTENVLFNLDTEGFSQLKLLWVQNNPDFFCIVDSREMVACDAFPLLESLILHNLINMERI
CVDRLKVESFNELKTVEAYSCDKLSNIFWLSTSKCLPRLERIAVVNCSKMKEIFAIGEEV
DNAIEKIEFAQLRSLSLGNLPEVTSFCRREVETPSALPNRQVSQEESTTMYSSSEITLDI
STLLFNEKVRRLTFSLFYHAFSFDVIRGK
>PB53327418-RA
MVESIVTIVLEFVKCLAPPTERRLGYLRNYKANVEKLEAEIDKLKDERRSIQHRKVEKWL
VSANIIIEQAAKFIDDEKTTNKRCLMGLCPNLKTRYQLSKKAETKVKAIVKLREEAGRFV
DAIQNALIDVDVSIIGVYGMGGIGKTTLVKEFARHIRKIQEEIAETLGLELSEEAESRRA
SRLYERLKNEKKILVILDNMWKPLDLGTIGILNEQEAWRLFKIMAGDYVENRELKSAATS
VAKACGGLPIALTTWKNALQELQTPSEASFDEGVPAEAYSTIELSYKYLRGEQLKKIFLL
CSLITPAPIMDLFKYSMGLGVFKSVHKLEDAHNKLHAWVHQLRDSSLLLEDGGSKYISMH
DVVRDVAISIAFRDMNAFVVRNEDDWKWPNADELKKYFAISFKDSIVNDIPEGSESLQLE
LLFMSPKNSFAVPNIPENFFKRTKKLRVLDLTRMRLLSLPSSIGLLVNLQTLCLNQSIFG
GIDIAIIGKLENLEILSFLQSDIVELPKALGQLTKLRLLDLTDCFRLKVIAPNVISSLIR
LEELYMGNCFIEWEVERANSKRSNASLDELMHLPRLTTLEIDVKNESMLPEGFLARKLER
FKIHIGNGLFMHPMLFGQHWFKSQLHFLIDSNRKISRELELKLDFMDICSMKLQGINNVE
YLRLDKLQGIENVLFNLDTEGFSQLKVLWVQNNPDFFCIVDSREMVACDAFPLLESLALH
NLINMERISIDRLKVESFNQLKNIEVYNCDKLSNIFWLSTTKCLPRLERIAVINCSKMKE
IFAIGEEVDNAIEKIEFAQLRSLSLGNLPEVRSFCREVETPSASPNRQVSQEESTTMYCS
SEITLDISTLLFNEKVRRLTFYSYIYITEFILSCVLLCQTWKIIKSFRELKENENNEEKN
NLTHSLIELLTGSMN
>PB53327433-RA
MLEIIVTLVLELVKCLAPPAERQLVYLLERNYSANLENLKAEMEKLMVERTSIQRRVSEA
KEKGEDIEEKVEKWLVSANGIIDRAAKFVEHEESTNKRCLKGLCPNLKTRYQLSKKAETE
MKALLELGEEVKKFDIVSHRTIPEEIWLKSNKGYEAFESRVSTLKSIQNALTDANVSIIG
VYGMGGIGKTTLVKEFVRQASENKLFDRVVFSEVSQTPDIKKIQGEIAEKLDNIWKHLDL
DTVGIPFGNDHEGCRLLLTARDINVLLSMGSKDNFLIGNLNEEEAWRLFKIMNGDDVENC
KFKSTAINVAQACGGLPIALTTVARALRNKSLHEWKNALRELQTPSVVNFEGVPAETYSS
IELSFKYLKGEQLKKIFQLCSLIGNSFCLIDLLRYSMGLGIFHRVNKMEDARNKLYALVH
ELRDCCLLLEGDCNETFSMHDVVCDVAVSIACRDQHVFLVRNEAVWEWPDEDALKKCYAI
SLLNSSIHEVSEEFECPQLEFLYIDPQITFSEVNIPDNFFKGMKKLRVVDLTRVRLFSLP
SSIGLLANLQTLCLDQSMLGDIAIVGKLKNLEILSFLKSDIVRLPDELGQLTKLRMLDLT
DCLQLKFIVPNILSSFTRLEELYMGNCSIEWEVRKANSERSNASLDELMHLQRLTALKID
VKNDSILPDGFFTKKLERFDISIGDGSFDSTKVIGNDWFESRPHFMISNLESLRTSKLKL
DSMAICSKKLQGINNVEYLCLDKLQGIKNVVLELDTEGFSQLKHLHVQNNPDILCIVDSM
EREPCVAFPLLESLTLHNLINMERICIDRLKIESFNELKTIKVENCDELSNIFWPSSSTK
CLPRLERIAVINCSSMEEIFATGGEADVDVDEKIEFGQLRSLTLGKLPKVTRFCREVKTP
STSPNRQESQEELTASSDEISSDTSTLLFNEKVVLPNLEALELNAINADEIWHYNQLPGM
VPCFQSLTRLIVWGCDKLKYIFSASTIQSLEQLQHLEIRLCLPELRCLYPGMHTSEWPAL
KNLVAYNCDKITLSQNDENDQFGVPAQQPLLSFKKILPNLKGLALSGKDITMILQDDFPQ
HLFGSLKQLRVGDDDLACFPLVLLERFHNLELLXXXDCSYKVVFSNEGYLEAHARKRALI
KRLHLTRLNHLQQLWKHDYKQLDFIFQHLQILRAFHCQNLLSLLPSSSVSFWNLTRLKAF
ACKKLMNLVTSSTAKSLERLVSLRVFGCPAMTEVIISDEDETPNLKEEIVFSKLSALSLF
DLDSLTSFSSGNYAFKLPSLEDLWVIGCPKMKIFTKGELSTPLRLNVRYGTSDDKLRWTN
NDLNTIIQQLHQEKVRVTVRIFVIDE
>PB53327446-RA
MVESIVTVVLEFVKCLAPPIERRLGYLRNYNANFRNLKAEIDKLKDESRSIQHRVSEAER
KGEKIEEKVKKWLVSANNTIEQAAKFIDDEVTTNKRCLMGLCPNLKTRYRLSKKAETEEK
GLVELKEEAGKFDDRISYRLILEERWVKSNKDYEAFESRLSTLEAMQTALIDVNVSIIGV
YGMGGIGKTTLVKEFARRAIEDKLCDMVVFSEVTQSPDIKKIQEEIAKKLGLELSEEAES
RRASTLHERLKNENKILVILDNIWKPLDLGTIGIPFGVEHRGCKLLFTTRDLDVLLRMGS
EKNFSIGILNEQEAWRLFKIMAGDYVENRELKSTATSVAKACGGLPIALTTVAKALRKKE
LPVWKNALQELQTPSEASFDEGVPAEAYSTIELSYKYLRGEQLKKTFLLCSLITPTSIMD
LFKYSMGLGAFESVHKLEDAHNKLHAWVHQLRDSCLLLEDGSNKFFSMHDVVRDVAISIA
FRDKIAFAVRNKDVWKWPDADALKKYFAIFLKDSIINDIPEVLESPQLEFLLISPKNSFV
APSVSENFFKRTKKLRVLDLTRMRLLSLPSSIDLLVNLRTLCLDQSILGDIDIAIIGKLG
NLEILSFWRSDIVHLPKALGQLTKLRLLDLTDCFHLKVIAPDVISSLIRLEELYMGNCSI
EWEVERVNSERSNASLDELMLLPWLTTIEINIKNDIILPEGFFARKLERFKISIGNESFM
ASLPVAKDWFRSRSHFLINNNRESLRELKLKLDFTDVRSMKLQAINKVEYLWLDKLQGVK
NVLFDLDTNGFPQLKLLWVQNNPDFFCIVDSMEMVACDAFPLLESLTLHNLINMQRICID
RLKVESFNKLKTIKVENCDELSNIFWLSTAKCLPRLERVAVINCSKMKEIFAIGGEADVD
NNDATEKIELAQLRSLSLGNLPEVTTFFRKLKTPSASPNTQGLQEELTSSCSNEINLETL
LFNDKVVLPNLEALEISEINVDKIWHYNHLPIMLPHFQSLTRLIVWHCHKLKYIFLASMI
RSFEQLQQLDIVNCRGLQEIISEDRVDHVTPRFVFQRVTTLTLQDLPELRCLYPGMHTLE
WPALKFLVVSGCDKLKIFGADLSQNNEVDQLGIPAQRPLFLFEKVLPNLEELSLSGKDMK
MILQADFPQHIFGSLKRLKIVDDDSASFPIWKVLERFRNLELLFLDHCLYEDVFSKEGCL
EKHVGKLAMIKCIRLGYLNHLKQLSEQDSKLDSIFQHLEILKVHYCQNLLSLLPSSSVSF
RNLTKLVAVGCKELIHLVTSSTAKTLVRLVTVQVYGCRAMTDVVINDKEGVEKEEIVFSK
LKALILCDLESLTSFCSANYTFKFPSLEYLEVIGCPKMKIFTTGESSTPPRVTVSYGESG
NQQRWANNDLNTTIQQLHAEKNAYFGMPALEILVVFGCDKLKIFAADLSQNNENDQLGIP
TERPVFSFEKILQGDFPQHIFGSLKLLQIVDDDSACLPLGLLERFHNLEYLLLGYSSYIE
IFSNEAGYLEKEVGKFAVAPIKHLQLVYLNHLKQLWKQDSKPDSIGQHLEILRSIASSSI
SFRNLKELQAVGCKGLKHLVTSTTAKSLEGLISMKIFGCRAMTEVVVSDQEEDGAPNLEL
KQEVVFSKLKRLDLCDLDSLTSFCPANYAFKFPSLQDLSVIGCPKLKIFTTGTEELRTPP
RVNVWYGERDDQLRWASNDLNTTIQQLHLEKLLEGSSSYSMQY
>PB53327564-RA
MAEVGLAAFSSIVSEGAKSLFKPIIRQISYVFKYQSYIDELKDQVKQLGYRRETVQQPVN
HARLQGDEIYEGVTDWLNQVDEFSEGVAKSIIDDEDRAKKSCFRGLCPNLISRYKLSKQA
AKAAEAAASLVGKGNFSNVSYRPAPESTEQMEVKDYEAFDSRMKVFQDVVEALKDDKLNI
IGVYGMGGVGKTTLVKQVARQVMEEKLFDKVVMAEVTQTPDHQEIQKKLASDLGIKFELN
ESIFVRADRLRERLKKEKRVLIILDNIWKKLEFEKVGIPSRDVDDKDKKDDQRRCTITLT
SRSRDLLCIDMNSQKNFPIDALPRKEALQLFEEIVGDSTKISAFQSTANEIVERCGGLPV
ALSTVANALKTKELDFWKDALNQLRRSDAREIHGMQANVYTSIKLSYDFLESEEAKSLFR
LCGLYSEGNVIQVSDLLRYGVGWDLFENVYTLEEARSRVHRLIDNLKSSCLLLDGDAEDE
VKMHDVIHVVAVSIAAEKRMFNIPNVADLEKKMEETIRKDHIFEGTEGLKVLDLARIHFS
SLPSSLGCLINLQTLCLDYCXLKDIAIVGQLKKLEILSLARSNIKQLPLEIGRLTRLQLL
DLSNCWSLELIPPNVISKLSRLEELFMHNSFSQWDKVEGGSNASLVELKALTKLTTLEIE
VPDAEILPPDFVSVELERYKIFIGKMSVRRLVESKTSTLMVLKGPERVSLLLGNDGTKML
LKRTEDLRLYSQKGVQNIVHELDDGEGFPRLQHLHVKSCYEILHIVGSVGRVRCKVFPLL
ESLDLIDLTNLETICYSQLREDQSFSNLRIINVDSCPKLKYLFSFSMAKNLLGLQKVKVR
NCDELEMMIGPDMEKPTTTEGLTEIIAEDDPIHKVTFPRLEELKLDGLKNIKKLWPDQFQ
GIYCCQNLTKVTVKRCYRLKYMFSYSMVNSLGQLQHLEIINCWSMEGVVNNTKGGLPKLC
SFTSPEDVIHTEMQPQSFFNEKVRLPSLEVLHISEADKLRKIWHHRLASKSFSKLKKLEI
SWCNNLLNIFSPLVRLLYSF
>PB53327570-RA
MFCFKGLCPNLISRYKLGKQAAEAANEADKLVKKGEFNICNHVSYRPAPESTEYVQVKDY
VAFDSKMKVFQDVAKQVREEKLFDVGSLSMGSVGKTTLVKQIAKQVMEDKVFDNVVMAKV
TQNPDPQQIQDKLASDLGVKFDLNDSIHHRASRLRERLKQEKRVLIILDNIWTKLELDAV
GIPSGDVDEKDREDDQRRCTIILTSRSRDLLCIDMNCQKIFLIDTLSKEEALQLFEKIVG
DPTKISEFQPIPREIVERCGGLPVALSTVANALKTKELDFWKDAMNQLRRSDAREIHGMQ
ANVYTSIKLSYDFLESEEAKSLFRLCGLYRKGNVIQVSDLLRYGVGWGLFENVYTLEEAR
SRVHRLIDNLKSSCLLLDGDDKDKVKMHDVIHFVAVSIAAEKRMFNIPNVADLEKKTEET
IRKDPIAISLPQRDIQELPERLQCPNLQLFLLHTEGDGPMQISDLFFEGTEELKVLSLTR
IPFSSLPSSLGRLINLQTLCLDWCQLEDVAAIGHLKKLEILSFRDSNIELLPLEIGQLSR
LQLLDLSNCRSLEVIPPNVISKLSRLEELYIGNSFSQWDKVKGGSNASLAELKGLSKLTT
LEIQVRDAQILLQYLVFVKLQRYKICIGEEWGIWRVNSETSRLVELQGLENVSTLLENYG
TKMLLKKTEDIRLNELKGVQNVVHELDDGEGFPRLKHLRVESCSEILHIDSQLTEDQSVI
LPSLEELNLRDLRNMKKLWADHNQGMYCCQNLTKVTVERCSRLKYLFSYSMVNSLVKLQH
LEIWSCKSMERVVDTTGWLGRDEGKLIELKVFPKLHFLRLYWLPELTSFANTGHIHSELV
VEFPSLQILEIISCSKMLRFISTSSPEDTIHSEMHPPPLFDEKVRLPMLEVLVMDRMDNL
RKIWQHQLASESFSNLKNLEISWCDNLKNIFPPLVGIPGILVNPNVARCDKIEEITRHVG
EEAKENRIAFSKLKLLKLDYLPRLASFCLENYTLEFPSLERVSMTHCPNMKTFSQGILST
PKLYKVQVIKKEEGELYHREGNLNSTIQKCYKEMIGFRDIEHLQLSHFPRLREIWHGQAL
PVSFFNNLRELVVDDCTNMSSAIPANLIRCLNNLGRLQVRNCDSLEEVLHLEELSAKEEH
IGPLFPRLFSLRLIDLPKLKRFCNFTGNLIELPELWSLTVENCPDMETFISNSVVHVTTD
NKEPQKLTSEENFLLAHQVQPLFDEKVAFPQLMKLKLSGLPNVLHLWKENAESNKVFANL
TSLKISECSKLQKLVPASWHLENLATLKVSKCHELINLLTLSTSESLVNLERMKITDCKM
MEEIIQSQVGEEAEDCIVFWKLEILKKRLSQFFRYSEEAIPNQANLLYMV
>PB53327572-RA
MAEVGLAAFSSIVSEGSKSLFKLIIRQISYVFKHQSYIDGLKDQVKQLGYRRETVQQPVN
HARLQGDEIYEGVTDWLNKVDEFISEGVAKSIIDDEDRAKKSCFKGLCPNLISRYQLSKQ
AAKAAEAAASLEGKGTFSSVSYRPAPKSTEYMPVKDYEAFDSRTKVFQDVVDALKDDSFK
IIGVYGMGGVGKTTLVKQVRKQVMEDKLFDKVVMAEVTQTPDHHKIQDKLAFDLGMEFDL
NENEFQRASRLCQRLKQEKRLLIILDNIWTKLEFDKVGIPYREDDRSRRTIILTSRSRDL
LCNDMNSQKNFWIDALSKDEALQLFEKIVGDSKKTYDFQPTADEIVEKCGGLPVALRTVA
SALKNKSLTIWKDALNQLKSSNLREIRGMDADVYSSIKLSYDFLESDEAKSLFLLCGLHR
EGHPIHVHYLLRYGMGLGLFRNVYTLEAARNRVDALIDNLKASCLLLDGDAEDEAKMHDV
IHVVAVSIAAEKLMFNIPNGADFEREMEETIRKGPIAISLPYRDIQELPERLECPQLKLF
FLFAKHDSSLQISHLFFEEAEDLKVLDFTGIFFSSLPSSLGCLINVQTLCLDGCRLNDIA
IVGQLKKLEILSFRDSDVKELPLVIGQLTRLQLLDLRNCSSLVVIAPNVISKLSRLEELY
IGNSFSQWEKVEGGSNASLAELNGLSKLTTLEIHVRDAEILPQDLVSVELQSYRICIGNE
WWSSWSVKSGLSRLMKLQGLEKFGILLQNYRMKLLLKRTEYLYLKELKGVQNVVHELDDG
EGFPRLKHLHVESCSEILHIVGSVGRVRRKVFPLLESLSLWCLSKLETICDSQLTEDQSF
SNLRIIIVRGCDKLKHLFSFSMAKNLLRLQKVEVLFGGDLEMIVGPDREKPTTSLGFNEI
IADDDPAPKVILPSLEELNLTLLRNMKKLWADHNQGMYCCQNLTKVIVSSCDRMKYLFSY
SMVNSLLLLQHLEIRACKSMEGVVDTTGWSERDEGHIHFPKLHSLELHCLPELTSFASPE
DTIHSEMQPPPLFDEKVRLPRLEVLRMEMMDNLRRIWHHQLASESFSKLKNLDIWWCDNL
RNIFPPLVGIPSSLVNLKVSGCPKLEEIVGHVGQEVKENRIAFSKLKVLILDDLPRLTSF
CLENYTLEFPSLERVSMTHCPNMKNFSHGILSIPKPCKVQVTEKEEGELHHWEGNNLSST
LQKCYDEMIGFLDINRLQLSHFPRLQEIWHGQALPVSFFNNLAELVVDDGTNMWSAIPAN
LLRCLNNLEWLAVRNCDSLEEVLHLEELSAKEEHIGPLFPRLLSLKLIDLPKLKRFCNFT
GNIIELPKLEYLIIENCPDMETFTSNSTFVLHMTADNKEPQKLKSEENLLVANQIQHLFD
EKVAFPKLRKLRLSRLHKVQHLWKENAESNKVFANLESLKISECSKLQKLVPPSWHLENL
EALKVSKCHGLINVLTLSASKNLVNLGRMKIDDCKMIEEIIQSQVGEEAKDCNVFKELEY
LGLDCLPSLTSFCLGNYALEFPSLKQVVVRQCPKMKIFSQGVLDTPMLNKVNVTEEEDDD
DEGCWEGNLNDTIKKLFNEMNSKEDIEPTLQAQ
>PB53327580-RA
MFCFKGLCPNLISRYKLGKQAAEAANEADKLVKKGEFNICNHVSYRPAPESTEYVQVKDY
VAFDSKMKVFQDVAKQVREEKLFDVGSLSMGSVGKTTLVKQIAKQVMEDKVFDNVVMAKV
TQNPDPQQIQDKLASDLGVKFDLNDSIHHRASRLRERLKQEKRVLIILDNIWTKLELDAV
GIPSGDVDEKDREDDQRRCTIILTSRSRDLLCIDMNCQKIFLIDTLSKEEALQLFEKIVG
DPTKISEFQPIPREIVERCGGLPVALSTVANALKTKELDFWKDAMNQLRRSDAREIHGMQ
ANVYTSIKLSYDFLESEEAKSLFRLCGLYRKGNVIQVSDLLRYGVGWGLFENVYTLEEAR
SRVHRLIDNLKSSCLLLDGDDKDKVKMHDVIHFVAVSIAAEKRMFNIPNVADLEKKTEET
IRKDPIAISLPQRDIQELPERLQCPNLQLFLLHTEGDGPMQISDLFFEGTEELKVLSLTR
IPFSSLPSSLGRLINLQTLCLDWCQLEDVAAIGHLKKLEILSFRDSNIELLPLEIGQLSR
LQLLDLSNCRSLEVIPPNVISKLSRLEELYIGNSFSQWDKVKGGSNASLAELKGLSKLTT
LEIQVRDAQILLQYLVFVKLQRYKICIGEEWGIWRVNSETSRLVELQGLENVSTLLENYG
TKMLLKKTEDIRLNELKGVQNVVHELDDGEGFPRLKHLRVESCSEILHIDSQLTEDQSVI
LPSLEELNLRDLRNMKKLWADHNQGMYCCQNLTKVTVERCSRLKYLFSYSMVNSLVKLQH
LEIWSCKSMERVVDTTGWLGRDEGKLIELKVFPKLHFLRLYWLPELTSFANTGHIHSELV
VEFPSLQILEIISCSKMLRFISTSSPEDTIHSEMHPPPLFDEKVRLPMLEVLVMDRMDNL
RKIWQHQLASESFSNLKNLEISWCDNLKNIFPPLVGIPGILVNPNVARCDKIEEITRHVG
EEAKENRIAFSKLKLLKLDYLPRLASFCLENYTLEFPSLERVSMTHCPNMKTFSQGILST
PKLYKVQVIKKEEGELYHREGNLNSTIQKCYKEMIGFRDIEHLQLSHFPRLREIWHGQAL
PVSFFNNLRELVVDDCTNMSSAIPANLIRCLNNLGRLQVRNCDSLEEVLHLEELSAKEEH
IGPLFPRLFSLRLIDLPKLKRFCNFTGNLIELPELWSLTVENCPDMETFISNSVVHVTTD
NKEPQKLTSEENFLLAHQVQPLFDEKVAFPQLMKLKLSGLPNVLHLWKENAESNKVFANL
TSLKISECSKLQKLVPASWHLENLATLKVSKCHELINLLTLSTSESLVNLERMKITDCKM
MEEIIQSQVGEEAEDCIVFWKLEILKKRLSQFFRYSEEAIPNQANLLYMV
>PB53327582-RA
MAEVGLAAFSSIVSEGSKSLFKLIIRQISYVFKHQSYIDGLKDQVKQLGYRRETVQQPVN
HARLQGDEIYEGVTDWLNKVDEFISEGVAKSIIDDEDRAKKSCFKGLCPNLISRYQLSKQ
AAKAAEAAASLEGKGTFSSVSYRPAPKSTEYMPVKDYEAFDSRTKVFQDVVDALKDDSFK
IIGVYGMGGVGKTTLVKQVRKQVMEDKLFDKVVMAEVTQTPDHHKIQDKLAFDLGMEFDL
NENEFQRASRLCQRLKQEKRLLIILDNIWTKLEFDKVGIPYREDDRSRRTIILTSRSRDL
LCNDMNSQKNFWIDALSKDEALQLFEKIVGDSKKTYDFQPTADEIVEKCGGLPVALRTVA
SALKNKSLTIWKDALNQLKSSNLREIRGMDADVYSSIKLSYDFLESDEAKSLFLLCGLHR
EGHPIHVHYLLRYGMGLGLFRNVYTLEAARNRVDALIDNLKASCLLLDGDAEDEAKMHDV
IHVVAVSIAAEKLMFNIPNGADFEREMEETIRKGPIAISLPYRDIQELPERLECPQLKLF
FLFAKHDSSLQISHLFFEEAEDLKVLDFTGIFFSSLPSSLGCLINVQTLCLDGCRLNDIA
IVGQLKKLEILSFRDSDVKELPLVIGQLTRLQLLDLRNCSSLVVIAPNVISKLSRLEELY
IGNSFSQWEKVEGGSNASLAELNGLSKLTTLEIHVRDAEILPQDLVSVELQSYRICIGNE
WWSSWSVKSGLSRLMKLQGLEKFGILLQNYRMKLLLKRTEYLYLKELKGVQNVVHELDDG
EGFPRLKHLHVESCSEILHIVGSVGRVRRKVFPLLESLSLWCLSKLETICDSQLTEDQSF
SNLRIIIVRGCDKLKHLFSFSMAKNLLRLQKVEVLFGGDLEMIVGPDREKPTTSLGFNEI
IADDDPAPKVILPSLEELNLTLLRNMKKLWADHNQGMYCCQNLTKVIVSSCDRMKYLFSY
SMVNSLLLLQHLEIRACKSMEGVVDTTGWSERDEGHIHFPKLHSLELHCLPELTSFASPE
DTIHSEMQPPPLFDEKVRLPRLEVLRMEMMDNLRRIWHHQLASESFSKLKNLDIWWCDNL
RNIFPPLVGIPSSLVNLKVSGCPKLEEIVGHVGQEVKENRIAFSKLKVLILDDLPRLTSF
CLENYTLEFPSLERVSMTHCPNMKNFSHGILSIPKPCKVQVTEKEEGELHHWEGNNLSST
LQKCYDEMIGFLDINRLQLSHFPRLQEIWHGQALPVSFFNNLAELVVDDGTNMWSAIPAN
LLRCLNNLEWLAVRNCDSLEEVLHLEELSAKEEHIGPLFPRLLSLKLIDLPKLKRFCNFT
GNIIELPKLEYLIIENCPDMETFTSNSTFVLHMTADNKEPQKLKSEENLLVANQIQHLFD
EKVAFPKLRKLRLSRLHKVQHLWKENAESNKVFANLESLKISECSKLQKLVPPSWHLENL
EALKVSKCHGLINVLTLSASKNLVNLGRMKIDDCKMIEEIIQSQVGEEAKDCNVFKELEY
LGLDCLPSLTSFCLGNYALEFPSLKQVVVRQCPKMKIFSQGVLDTPMLNKVNVTEEEDDD
DEGCWEGNLNDTIKKLFNEMNSKEDIEPTLQAQ
>PB53327590-RA
MYLSLDEFVPIEAIKERKGKRAAANGRKVGGVERLSQQIDRLVDTVEMEVEFKKKIMVLM
FLKQAMAEVGLAAFSSIVSEGAKSLFKPIIRQISYVFKYQSYIDELKDKVKRLEHKRETV
QQPVNHARLQGHELYEGVTDWLHSVDEFISEGVAKSIIDDEDRAKKFCFKGLCPNLISRY
KLSKQAAKAAEAAASLVGKGNFSNVSYRPAPKRAEHMQVKDFEAFDSRMKVFQDVVEAVK
DDNVNIIGVYGMGGVGKTTLVQQVANQVMEDKLFDKVVMAEITQTPDHHKIQDKLAFDLG
MEFDLNENEFQRASRLCQRLKQEKRLLIILDNIWTKLEFDKVGIPYGDVDEKDREDDRSR
RTIILTSRSRDLLCNDMNSQKNFWIDALSKDEALQLFEKIVGDSKKTYDFQPTADEIVEK
CGGLPVALRTVASALKNKSLASWKDALNQLRSSNLREIRGMDADVYSSIKLSYDFLESDE
AKSLFLLCTLFGEGNPIHVNYLLRYGMGLGLFRNVYTLEAARNRVDALIDSLKASCLLLD
GDAEDEAKMHDVIHVVAVSIAVEKLMFNIPNVADFDRKMEETIRKGPIAISLLYRDIQEL
PERLECPQLKLFLLFAKHDSSLQISHLFFEGAEELKVLDFTGIFFSSLPSSLGCLINLQT
LCLDWCQLEDVAAIGQLKKLEILSFRYSDIERLPREIGQLTRLQLLDLRNCRSLVVIAPN
VISNFSRLEELYIGNSFSQWEKVKGGSNASLVELKGLSKLTTLEIHVQDAEILPQDLVSV
ELQSYRICIGNKWWSSWSVKSGLSRLMKLQGLEKFGILLQNYRMKLLLKRTEYLYLEDLK
GELDDGEGFPRLKHLQVSFCYGILHIVGSVGRVRRKVFPLLESLSLIYLNNLETICDSQL
TEDQSFSNLRTIKVQSCRKLMHLFSFSIAKNLLRLQKVEVASCDDLEMIFGPDMEKPTTS
LGFNEITADDDPAPKVVILPSLEELNLAYLRNFKKLWADHNQGILLQLQHLEIRDCKSME
GVVDTTGWSEREEGKLIELKVFPKLHSLRLSDLPELTSFANMGHIHSDLVVEFPSLLNLE
ISRCSKMLRFISTSSPEDTIHSEMQPPPLFDKKVRLPSLEVLYIKWMDKLRKIWHHQLAS
ESFSKLKNLEIIGCDNLKNIFPPLVRYFQVGIPSILVNLNVSRCDKIEEIIRHVGEEAKE
NRIAFSKLKVLILDDLPRLTSFCLENYTLEFPSLERVSVTLCPDMKTFSQGILSTPKLYK
IQVSKKEEGELYHWEGNLNSTIQKCYEEMIGFRDMEYLQLSHFPRLKEIWHGQALPVSFF
NNLAALVVDDCTNMSSAIPANLLRCLNNLELLAVRNCDSLEEVLHLKELNADKEHIGPLF
PKLSELRLTDLPKLKRFCNFTGNIIELPELENLTIENCPNMETFISNSVVHVTTDNKEPQ
KLTSEENFLLAHQVQPLFDEKVAFPQFRQLELSRLHKVQHLWKENAESNKVFANLESLKI
LECSKLQKLVPPSWHLENLEALKVSKCHGLINLLTFSTSESLVNLRRMKIADCKMIEEII
QSQVGEEAKDCIVFRKLEYLTLDCLPSLTSFCLGYYALEFPSLEHVVVRQCPTMKIFSQG
VVDAPKLNKVKPTEEEDGADEGCWEGNLNDTIKKLFNEMVSINEVFALSSKLFLYLLTWH
NMIA
>PB53327592-RA
MAAELGYAVVSGVASKVAEILFDPIRREISYVFKCQSNLQELRSQVAELKNKREREQQRV
GYADRQGDVIHKDVEQWLIKVNEFIERVEKAIDEVEEDKTNNNYEKRRTFRELCPNNLMA
RYKLSKVAVKATEEGGILLRKWISSDIVSYRPATESTKHVLNRDYEEFESRMSIFQEIMV
ALKDGSNNLIGVYGMGGVGKTTLVKEVARRAIVEKLFDTVVVAEVKQNPDLRTIQEEIAY
CLDMEFGQHESAFVRAHRLWQRLNRDKRVLVILDDIWTTPDLHAIGIPFGDGHAKEGVDN
QRPLTLLLTSRNQHVLCNHMNTRKIFSIGLLSNEEASHLFEKIVGHSAKKSDFETIGVEI
VAKCGGLPIAIKTIANALKNKSPRIWKDAVNQLSNSNPRKIQGMDADLSSIELSYEFLKC
KEVKSLFQLCGLLKDGSRIAVDDLLRYVMGLRLLTNADTLEAARNRVHTLIDNLKSASLL
FDGDSEDHAKMHRIIHAIAVSIAAEKLLFNIQNVADLKEELDKIDEAPTAISIPFRGIYE
LPERLGFLKLKLFLFFTENLSLQIPDPFFEGMTELRVLDLTGFRFHSLPSSLGCLINLRT
LSLENCLVVDVAIIGDLKKLEILSLKHSSIEQLPREIGQLTCLKLLDLSNCSKLKEIRPN
VISNLTRLEELYMGNSFTQWEVEGQSNASLGELKQLSRLTTLEVHIPDAQVMPQDLVFVE
LERFRICIGDVWSWSDDYETSKTLKLQLNNSTYLGYGMKMLLKRTEDLHLDELAGFKNVV
HELDDEEGFARLRHLHVHNGPEILHILNSDGRVGTFPLLESLFLHNLINLEKVCDGKVRL
NEDDKSFSNLRIIKVEGCHRVKHLFPFSLVKNLLQLQKVKVTDCTNLKLIVGKESENSAH
KNGSISGVYFRKLHFLKLQHLPQLTSSGFDLETPTNTQGSNPGIIAEGDPKDFTSLFNER
VVFPSLKKLKLSSINVEKIWLNSFSAIESWVAQKK
>PB53327593-RA
MASEEVGDHAVCGTASESFFGSIKREISYVPKYQSHIDDLENQVKQLGCKRQRVENLVNA
ARRQGDEIYKGVEQWLISIDEFTQRVVKPIIDYQDEAKKHCFKGLCPNLLKRYNLSKEAA
KAAKDGANLLGKGNFSNFCFRPAPQRIELMSSRLYQQFNSRRSIFRDIMVAMKDDEVNMI
GVYGSGGVGKTTLVKAVARQVIEEKLFDEVVMVEVTRTPDQKPIQDKIASDLGLQFGQHD
DVLQRAGLLSERLKKEKRVLIILDDIWMRLDLDGIGIPFWGNEKQSVRQQEDWKERYVDQ
SRCKILLTSRNQHVLCNEMNIQKTFSIGVLSDEEALSFFWSNVGDAAGRSDFLPIGVEIV
RECRGFPIAIITIANALKNKILFFWKDAFDQLRNSNQRRMGGEDANVNSIIELSYNFLES
EEAKSLFRLCGLLNGGSQIPIDALMRCGMGLGLLKGVYTLQEARKRVHMLVNNLKASRLL
LDGDAEECLKMHDIIHSIAASVATEELMFNMQNVADLKEELDKKTHKDPTAISIPFRGIY
EFPERLECPKLKLFVLFSENLSLRIPDLFFEGMTELRVLSFTGFRFPSLPSSIGCLISLR
TLTLESCLLGDVATIGDLKKLEILSLRHSDVEELPGEIGQLTRLKLLDLSNCMKLKVIRP
NVISSLSRLEELYMGNSFTEWEIEGQSNASLVELKQLSRLTTLEVHIPDAQVMPQDLLSV
ELERYRICIGDVWSWSGEHETSRRLKLSALNKCIYLGYGMQMLLKGIEDLYLDELNGFQN
ALLELEDGEVFPLLKHLHVQNVCEILYIVNLVGWGHCNAFPLLESLFLHNLMRLEMHLFS
FPMARNLLQLQKLKVSFCESLKLIVGFDLERPLLSPTISATTLAFEEVIAEDDSDESLFN
NKVIFPNLEKLKLSSINIEKIWHDQYPLMLNSCSQNLTNLTVETCSHLKFLFPYSMVDSL
VRLQQLEIRKCESMEAVIDTTDIEINSVEFPSLHHLRIVDCPNLRSFISVNSSEEKILHT
DTQPLFDEKLVLPRLEVLSIDMMDNMRKIWHHQLALNSFSKLKALEVDGCASVEEIIGET
SSNGNVCMVEEEEEARRRFVFPRLTWLNLSLLPRLKSFCPGVDISEWPLLKSLGVFGCDS
VEILFASPEYFSCGSQRPLFVLDPKVAFPGLKELELNKLPNLLHLWKENSQLSKALLNLA
TLEISECDKLEKLVPSSVSLENLVTLEVSKCNELIHLMTLSTAESLVKLNRMNVIDCKML
QQIILQGVLHTPKLQRLHLREKYDEGLWEGSLNSTIQKLFEEMVGYHDKACLSLSKFPHL
KEIWHGQALPVSFFINLRWLVVDDCRFMSGAIPANQLQNLINLKTLEVFHLEEQNPIGQF
RSLFPKLRNLKLINLPQLIRFCNFTGRIIELPSLVNLWIENCRNMKTFISSSTPVIIAPN
KEPQQMTSQENLLADIQPLFDEKVKLPSLEVLGISQMDNLRKIWQDQLSLDSFCKLNCLV
IQRCKKLLSIFPWNMLQRLQKLEKLEVVYCESVQRISELRALNYGDACAISVAQLRETLP
ICVFSLLTSLKLRSLPRLKCFYPGVHISEWPMLKYLDISGCAELEILASKFLSLGETHVD
GQHDSQTQQPFFSFDKVAFPSLKELRLSRLPKLFWLCKETSHPRNVFQNECSKLDILVPS
SVSFGNLSTLEVSKCGRLMNLMTISTAERLVNLERMNVTDCKMIQQIIQQVGEVEKDCIV
FSQLKYLGLHCLPSLKSFCMGNKALEFPCLEQVIVEECPKMKIFSQGVLHTPKLRRLQLT
EEDDEGRWEGNLNSTIQKLFVEMVGFCDLKCLKLSLFPNLKEIWHVQPLPVSFFSNLRSL
VIDDCMNFSSAIPANLLRSLNNLEKLEVTNCDSLEEVFHLEEPNADEHYGSLFPKLRKLK
LKDLPKLKRFCYFAKGIIELPFLSFMWIESCPNMVTFVSNSTFAHLTATEAPLEMIAEEN
ILADIQPLFDEKVGLPSLEELGLSRMDNLRKIWDDHLTLDSFCKINYLGIRYCNKLLNVF
PRNMLGRLQKLRWLFVGNCNLVEEIVELQALSDDSCAVTAAQLSETIPSFVLPQLISLTL
SSLPSLKSFYPGVHISKWPMLKKLEVMECAEVEIFASEFQSPHQTNVDSPRDIKIPRPLF
SVDEVAFPSLEELTLCVLPDLLHLLEESSRPSKVFQNLATLKISECGKLENLAPSSVSFQ
NLMSLEVSKCDGLINLVTLSTAESLVKLTTMHIAECMMIEEIIQQAREEVRKDCLLFSQL
KYLGLHCLPSLVCFCLGNYALEFPTLEKVVVRECPKMEIFSQGVLSTPKLQRLLLTESED
EGRWEGNLNSTIQKLFEEMVGLCDINYLELSQFPHLKEMWHRQALPVSFFSNLSWLVVED
CTFFSSAIPVNLMWFLNNLKILEISNCDSLEEVFHLEELNANEHFGPLFPTLRKLKLKNL
PKLIRFCNFIGNVIRLPSLSYMWIESCPNMITFISNSSPVPLTANKEPHEMTLEENFLAD
IQPLFDEKVGLPSLEELAILSMDSLRKLWQDELSLHSFYNLKFLGVQKCNKLLNIFPCNM
LERLQKLQKLQVLYCSSVREIFELRALSGRDTHTIKAAPLRESDASFVFPQLTSLSLWWL
PRLKSFYPQVQISEWPMLKKLDVGGCAEVEIFASEVLSLQETHVDSQHNIQIPQYLFFVD
KVAFPSLEELMLFRLPKLLHLWKGNSHPSKVFPNLASLKLSECTKLEKLVPSSMSFQNLT
TLEVSKCDGLINLVTCSTAESMVKLVRMSITDCKLIEEIIHPIREDVKDCIVFSQLKYLG
LHCLPTLTSFCLGNYTLEFPSLEQGALCTPKLHRLQLTEEDDEGCWDGNLNNTIQQLFKR
VNFQNSNEED
>PB53328173-RA
MEILINPIMDYLVCPLCGVISKHCGYVCGLTDSLNSLREARRDLENITRDVEARVDLAVE
QRSRPRHEVNGWLESAQFMLREVDGILQRGDEEIQKTCLRKTCFPGTWCSRDKLGKEASE
KIVAVEELIGRGHFAVIAERPPRAPVEERPIGKTVGLDSIISEVWRCIEDHNEKVIGLYG
MGGVGKTTLLKKLNNKFRDTGHDFDLVIWVKVSRDANLEKIQESILRRFEIPDQMWIGKD
EDGRANEILSNLRGKKFVLLLDDVWERLDLSKVGVSDLLDDSSQTGSKIVFTTRSEEVCG
EMGARRRFRVECLSPEAALDLFRYKVGEDVYSSHFEISNLAQTVVEECRGLPLALVTIGH
AMASRMGPTQWRYAVGELQRYPFKFAGMGNSVFPILRFSYDSLREDIFKTCFLYCALFPE
EHNITKDELIQLWTGEGFLNGISPRDQGEYIIESLKLACLLERGENSEDSVKMHNLIRDM
ALELASENDNKTLVLQNNTGSNIESINSFDGWHEAVRLSLWGSSIDFLALVEAPSCPQVR
TLLARLTMLHTLPIPSRFFDSMDALEVLDLSYNLDLNQLPEEIGRLKNLHHLNLSNTSIG
CLPTAIKRLIKLKVLLLDGIQCHLSIPEGVISSLSSLQVFSCFSTELVELIDPLFNETAI
LDELNCLEHLNDLSLTLFSTEAVDKLLNSPKLQRCIRRLTIESSELLSLELGLMLSHLEI
LRIKCGFMKRLNIDQGLNNRPSFSALRRLSIILCPDIQNLTCLVHVPSLQFLSLSNCHSL
EEIVGTYASGSSESRNYFSNLMAVDLDGLPTLRSICSGTMAFPSLQTLSITGCPSLKKLP
FNSESARRSLISVRASAEWWNQLEWEDEATKDVFTVKFQEMNVKR
>PB53328179-RA
MESIGGFTSNNGFCKLNYVLMCNCSQIEDLSWLNCTANASSYIRHLEANVDTLSQAKREL
DSTFKDVSGRIERAIEADLVPREQVKDWLATSEQKRGEKEKAKLCLGGFCSKNCWSGYNV
GKEVVEMTEAVKDQTSKGHFDVVADPRPPPVVEILPKENNIVGIVSRLSEVWRYIEDDGV
KIIGLYGVRGVGKSTLLKQLNDMFSDMSHKFGAVIMVKASTELNMGKIQEVIRSRLGIDP
EGDKWKNRDEQGSAAEIFRRLSNKKMFRLKVTDDVLNSHPEIRELAETVADMCGGLPLAL
VTIGSAMASRRDPDNWRYAIEELQRYPSGFEGMGTRVFPLLKFSYDRLTSETHKTCFLYC
SLFPRSQIIMKDELIELWIGEGLLRDSHNIAAAKREGNLILESLKLACLLEEVEVNNSED
FFKMHDILRDMALWIASSQGASKILVFQETDKSIKVQETASWNEAVRVSLWRSPSIDSLS
PTPPCCPRLLTLLVRYTMIKEFENKFFQSMHALRVLDSSQNAKLSKLHVGEGELIDLQYL
NLSNTNICELPIGIKSCTQLRTLLLDGQRI
>PB53328183-RA
MDCVSPVLDILTRLWDCTATNSSYIRHLKKNLKSLSEARRELEDLSEDVNRRVEEEEQQQ
RKRKKVVQGWLDAVESQIKEVDVISRKGEQEVQKKCLGSCCIYNCYSGYKIGKKVINKIR
DVKELIKKGEIFENLQVTYKLPRPTVDGMVMEETVGFDSMVDEVWGHIEDYRYRIIGLYG
IGGVGKTTLLKKLFNKFIDINHHFDLVIWVAVSKEANLEKIQEAIRKKLNISDQMWKNKG
EEDKATEILISLRSKRFVLLLDDVWERLDLSKIGVSLYDNQKGSKIVFTTRSQEVCGQMG
AHRRFKVECLSPEASMDLFRLTVGEDVFNSHPEIPRLAQIVVEECQGLPLALITVARAMS
SRRGPREWQHAIDELQSNPFRFAGMGNLVLPILRFSYDSLSDDVLKTCFLYCSLFPKEHN
IRKDELIELWVAEGFLNRADPRNEGEYIIGSLELACLLEKGEYSEDFVVMHDVIREMAFW
LASKECKIVVREKPNQQNKSDDLKEALRMSVWGSGVDFLHEATSCPRLRTLLIRFSVLEK
FPSRFAGSMHALAVLDLSYNFDLVELPEAIGKLINLCHLNLSNTKIRELPAGIKYLKNLK
ILRLDGMLYLQTIPQAVISVFRHYKYLAGSQLNFLENIHDISITLCFVDTHAFCRFQSSP
KLQSCVKRLTVASPWFSSLDFRMDHLETLEIVDCSLESINIYFGDQGRTYCFRNLRHLSV
KDCHFMTDLKWIRCAPNLQFLYVSDCQVLSEIIGTYESPGTSEIEESHHFLSNLMVIDLQ
HLPSLTSICCRAVPLPSLKTISVYDCPGLRKLPLNSGSAKNSLNAIRGSREWWDQLEWED
EDTKNVFASKFLAL
>PB53328512-RA
MFFDIDDELDELNTAIWNASMRTRKVRSYLLTCRLLFLRRDVALKLKNLSQTLDGSGLKS
SDPADTGDIEQERPMISVVDSSQVIVRDGEKNRLLNLLLCESSEKQTTLPIISIVGMDGS
GKTTLSRQVFDIDAVKTHFSKRIWVSASYPEIRIARAILESLKDGVSSDLVEIDTVLQQI
SHYIQGNRFLLVLDDVRSRYFNYWQQLMYSLKSGSEGSRILVTTGEANVVNKMGNTRMIS
LGTLSEEASWSLFCLVAFYWRRSDEEFQELEHIGRQVIRKCKNLPLAVKVIGSHLRFKRN
IGEWLNVLKSKIWELKLADKEHFLPLLLSYYDLPSALRKCFLYCAIFPKNYEIEKDRLIK
LWMAQGYLKVEGRDDMELIGEEFFESLASRSLLHDFQKNEFDGRIIRCKMHNIVHDFAQF
LTINECFNLEVNGFEMCPLESNENIKHLMIKFETERKFPTSVYNRKRLRSLVVERGEGFM
TGINLSALFDNLTCLRSLDLSNQDNGFYNVIKRVPRGIRKLLHLRYLNLSRNSKIAELPE
SLCDLYNLETMELSWCISLKRLPQRMGQLINLWHLVNDGTSLSYMPKGIERLTCLRTLNE
FIVSVGSDDDKACKLECLKSLNHLRGSLKIKKLGNVSKDEINKAELGKKENLLALYLSLE
KDREKGSTNKDDEDALEGLQVPPNLERLEIFYHRGNTLSSIFIMSLAKLRSMSLDRCINL
EQLPRLGELPSLESLTVRNMRRLEKVGNEFLGIDESRLLRKDEGKVLGTDRSRSSGIEES
KPSKPFVAFPRLKSLEFQKMKGWKEWKYSVTTSTWPHDRLMPRLCSLTIGFCPKLETLPD
DYLPQLLDLKIFSCPKLEERYKEGTAERGNISHVHLYFS
>PB53328531-RA
ILKQLTQDDVDEELPLADLESVLTGILNQKRYLVVLDDVHSPGAWYDLKRIFSPQASPIG
SRVILITRQAYVARSFSPSIFLHQLRPLNKDESGKLFLKKVGSVESVQTQNLLQEIYELS
GGLPLAISVVGGFLSNKDVSNWSTEIGKIMPGKRQAASDNDQATTLDQSSPRGISSIWVL
ANKSLSPHLKACLHYFRLFPKSYEISVRRLLQLWPAERLVTPTEGKDMAPEDQAKKDFHQ
LVLMNMIEVVKLKSDGRPKTCRVPSSLSDYLFPDAESGGVFCIHDGSRSNATSSSSDLCV
CRLAEHLDNLSSITPSDKKQFEYLHSYLFFVKRKGGKPAGEFGNLLKMVIAIRGYRLLRV
LDLEDVYKPVLPETIGKLQLLRYVGLRRTFIDSIPKSLGDLHSLETLDMKHTNITSLPKS
IWKVKTLRHLYLNDIHLQMSVQKPFVKPSLTNLRTLWGLSIGKKSPPLNWLENLSDLKNL
GLICNIASLGKITNLIQGLTSLESLRLRSINDFYVPSDLAIGSLNNHKELKELYLLGRLP
GPLKLHELPPNLRIFTLSLSYLSEDPMPVLGQLRELKALRLFAHSYIGEKMTCGNGGFPQ
LRVLKLWVLKELKEWTIEEGAMTALEKLEIRNCPKLKMPTELTKLSNLKELTLVKKF
>PB53328534-RA
MAEHAMVSVVVEKVIEMLELLVCYSPPYRQFYTRKGLLRTYSPVRILFDKGKNKVADGTA
NDTEDWLPEGDVDFRLTPECVGCIPPELIRSVQVFLLRLGIIEEMVEDGEESRLNKTDSR
TVIRGVMTSVKDWLDLVKVVATKSEDLVDELSTEFLRWKQHPDQSDEPPWPDFTNKIQDL
NDVLRPILRLPKQWFQLDRRSQDDFQNRYEGGPSGFVSTSFLQTCSRSETCGVDEEKEDL
VSKLLSSSTEIPIISILGTEGTGKTTLATLAYNSYKVMRYFDIRIWVGASADSDVLSVAS
SIAEALGASASAFSSQGQELEPYLRYIRKSIARNRFILVIDDVWIEDNSTWESLLQTLQE
GRPGSKILVTTDDQSIADKIGSTENIRRASDEASWSLFESAAFFNRSQEVREHLEHIGRK
IVQQCHDLPLLIKIVGRTLHFKTEKEWQSILDSKMWQVQYIERHHFVPLWLSFTDMPFAV
RMCFLYCAIFPKDYLINKDELIRSWMAQGYVHKEAVGQMCFDQMVARSWFQKFEFEEDDD
DGRILRCKMPVQVHKFVRFLAQNYCASIEVDGNFEKPRRVKLSHLFLRVSEGISFPVSVS
EVQNLRSLRIQYGSKTCSLISEVLPKLLDQSRTTLRALDLSGQSWYENMTIKIPAEIGNL
EFLRYLNLSLLKIAELPEELCGLWNLQTLELNWCTNLETLPQGMGKLINLEHLLNVGTSL
ASMPKEIERLTRLCTLSEFIVSSDGGTLEYLKSLDELRGSLHIRNLGNVTDASKVAEAKL
KNKVNLRGLCLNFENHAEGERIKEDEKVLDAAQPPEYLMRLEIRDYRGSTFPSWIDLLSR
LTILSLKDWTNCEQLPPLGNLPSLESLSLFSMGSVRKVGNEFLGIKSGIASSVTYFPRLK
SLKFVNMEEWGDWECEMANVMPCLCSLSFVYCPELKALPGIFLSQERYDKRSGGKEWGKI
SRIPSIMINFTYLQLDPELLNYQTANAVGKSDLSFEFGSALNLSKLRAAVLNYSLVYLNV
KVW
>PB53328539-RA
MDAEASVSLLIVKLKTLFPAADEGATISSWTQKRVLKAIESLQLLIKNKKPCLDSSAGGE
AADDEARFMQAFYSAQDAINSLAIREEVCQMWRIDPVWVTILTVTTFPFSSFENLRLRSL
FSFGMNKFKRELEIRGSSSSSSSSYEHQQQLVEVNDTGPSFSPYQGGYSTHRSQQQRWAR
ISDYFCAEDETDVLGLERQVKELLHVLIPEHHGINDADVSTKKIVDGYEYARSSGEEITE
LPIPEQEGGGDALSNEEEESGRCQSSSTTTTTTQVIALIGKAGSGKTTLARIVYNRVYVK
RHFTKRAWVHIPIMSMVEDRDVLADILKQIDESLLKVEATLSAEELMWRITQALDDSTFL
IVMENAEHQKSQVWDSFLGKLCSFTQCGKIIITTSSTEDFVEPLGAAFSTLHVPGLGNNE
SWELFLKKARIAEDVLQSRSSELIKLKKQILNICDGLPLRVVLLAGLLSTKQPSYEEWSK
VIERANGDNLVALCYQDLPAQVKPCILYMGLFPREYEIPVRRLIHLWCAEGFAPPDLDLI
TSEEDLAEMYLEELVTRHMIQVIRWRLDGSPKTCCMPGVLYDILRPKAEDIGFLYHHHHP
QRLNSSAKSLPKFAVRRLAANLGSNSFPYSSLLSWRLHSYLVFDSRIRGTPAKQIGIILG
KCISKRRLGMLKVLDLEGVYKPMLTNNNALGRLPFLEYLGLRSTFIDSLPDSTPILFCLA
TLDVSHTKVQRLPYAFWPSRHLYLNWIFLATNVFRHPQFVKWETSLQTLWGLCIKADEVQ
SLDYFRRLTSLRKLGLKCSSTTSTSLKKEIIGSVLQLSELHSLKLICETPSYLPLLEMAE
HYKLQKLYLSGHLPPNSVIGDRSFPPNVVTLTLSQLRLEYDPMPILGRLRQLKILRLFGG
SYMGEEMSCSSGEFPKLLVLKLWKLNRLRQWRIKEGAMPCLRQLEIRSCGYLVLPTGLKH
VTSSLREFLLTNMPSTFGSVADIERVLGINVYVRMNQWSSSSQEDHY
>PB53328689-RA
MQLHESIEGKKFFLVLDDVWTEEPQNWERLWGCLRCGSKGSRILVTTRKVKVAIAIGTTK
SNIIPIELLSDEDCWSIFSQVALSIRSDIEEYKKFENIGRQIIGKCKGLPLAVKTLGSLL
RFKRKIEEWQRVLESELWELEEVDKGLLGPLLLSYRDLPPPLKKCFLYCAIFPKDSMLEK
DKLIRLWMAQDYLKVKGREDMEVVGEEYFESLAMHSLFQDFERSEHDGRKIIRCKMHDIV
HDFSQFLTKTECSALDVNKSRLQLPCWKARHLMIMGEMSKEVPFPSFVYNETKLRSLAVP
RRLYYKRTIASSKLFDRLTCLRSIDGPPVRKIPKGIKKLIHLRYLALGWNPWIKELPEAL
CELCNLQTLDVSGCDNLKRLPERIGELINLRHLMNSRQDDSSYMPRGMERLTSLRTLGSF
VASRGKSSKACSRLKSLNKLKHLEGSLTLRRLGNERDLGDDNDDEKVDLKSKMRLVELNL
WFDRTTETKGHRVVLECLQPPRSLEKLEILAYEGDTIPPTSNWMLSLTKLRVLTLRHCFL
CECLPCLGKLPCLETLTLEGMTSVKRLGNEFLGIAEDDQARGDQAETASSIIRDTAFPRL
ETLIFLLMTNWEEWDDCEIAGGKTIMPRLRHLSICWSPELKALPDYILGSTSLDKLLIYY
SRHLNNRYNMETGPEWPKISHVPNISFTPPGPAAQGSL
>PB53328815-RA
MVEIVISVAAKISEYLVAPMILPFTYLCNYKSNFENLKNEIGKLRVARESVLHRVDDAKR
NGEDIEQKVEKWLSDVDKIMDAAGQIIEDEERAKNSRCFRGLCPNLTTCYQFSKKAAKEW
CYEAFESRMSTLNDVLNALNNPNVNMIGVYGMAGVGKTKLISDIKKIQGQISDKMGLKFY
EESESRRARRLCERLKKEKKILVILDNIWASLDFEKVVLNEREAWNLFKKISGDYAENED
LQSIAKDVAKACGCLPIAIVTIARALRNKSVFEWKNALQELRRPSGRSFTGVPAEAYSTI
ELSYNHLEGEELKSTFLLCSLMVHIQSATIQYLLSYGMGLGLFGGIDRIEEAWNRVYMLV
NKLKTSCLLLDGHTSEEFSMHDVVRDVAISIAFRDQGVFSMNDGVFPRGLSDKEALKRCP
AISLHNCKIDELLEGLECPQLKLLHMATEDLSVQQIPNNFFIGMTELRVLDFVAMHLPSL
PSSLCLLSNLQTLCLDYGVFGDVSIIGELKTLEILSFQGSNIEEFPREIGQLTRLRLLNL
AYCNLLKVIPSNVLSSLSRLEELYMGYTFVEWEIEGLNNVRSKASLHELKQLSYLTNLEI
QIQDANVLPKGLLSKKLKRYKIFIGDEWNWSDQLQNSRILKLKLNNSTWLKDDVFMQMKG
IEELYLDEMRGVKNIVYDLDREGFPKLKHPQIQNNPYFLYVIDSVKHVPRDAFRALESLS
LSNLINLEKICHGKLKAESFCKEDDIKDNVIDKLEFAQLRKLTLKSLPHLRSFCSLLKKS
YTPERQQAPLTIGSSSNEVILEDELDTSAPFFSEKTAWYETLISNLAKL
>PB53330251-RA
MEILSAVVSGFASKFAEVFLGPIRREISYVFNYQSNVEELRTLDKELAYKREMVEQPVIQ
ARRQGDEIYKGVEDWLNNVDDFTEDVVKSITGGEDEAKKRCFKGLCPNLIKRYSLGKKAV
TAAKEGADLLGMGNFGTVSFRPTVERTTPVSYTAYEQFDSRMKIFQNIMEVLKDTNVGMI
GVYGVNGVGKTTLVKQIAMQVIEDKLFDKVVFVEVTQTPDLQTIQNKLSSDLELEFKQNE
NVFQRAEKLRQRLKNVKRVLVILDNIWKLLNLDAVGIPFGDVKKERNDDRSRCTVLLTSR
NRDVLCNDMNSQKIFLIEVLSYEEAWCLFEKIVGDSAKASDFRVIADEIVRRCGGLPVAI
KTIANALKNKRLYVWNDSLERLRNSTSRQIHGMEENVYSSIELSYSFLKSEEEKSMFRLC
ALRKDGSPIPIDDLMRYGIGLGLFSNVRTSEAARNRVYTLVDNLKASSLLLDGDKDEVKL
HDIIYAVAVSIARDEFMFNIQSKDELKDKTQKDSIAISLPNRDIDELPERLECPKLSLFL
LFAKYDSSLKIPDLFFEGMNELRVVHFTRTCFLSLPSSLVCLINLRTLSLEGCQVGDVAI
VGQLKKLEILSFRNSDIQQLPREIGQLVQLRQLDLRNCRRLQAIAPNVISKLSRLEELYM
GDSFSQWEKVEGGSNASLVELKGLSKLTTLEIHIRDARIMPQDLISMKLEIFRMFIGNVV
DWYHKFERSRLVKLDKLEKNILLGQGMKMFLKRTEDLYLHDLKGFQNVVHELDDGEVFSE
LKHLHVEHSYEILHIVSSIGQVCCKVFLLLESLSLCRLFNLEKICHNRLHEDESFSNLRI
IKVGECDKLRHLFSFSMAKNLLQLQKISVFDCKSLEIIVGLDMEKQRTTLGFNGITTKDD
PDEKVIFPSLEELDLYSLITIEKLWPKQFQGMSSCQNLTKVTVAFCDRLKYLFSYSMVNS
LVQLQHLEICYCWSMEGVVETDSTESRRDEGRLIEIVFPKLLYLRLIDLPKLMGFSMGIH
SVEFPSLLELQIDDCPNMKRFISISSSQDNIHTNPQPLFDEKVGTPNLMTLRVSYCHNIE
EIIRHVGEDVKENRITFNQLKNLELDDLPSLTSFCLGNCTLEFPSLERVFVRNCRNMKTF
SEGVVCAPKLKKVQVTKKEQEEDEWCSCWEGNLNSTIQKLFVLDHVVKLLLLCMCVCKEN
LNIWYWFDPAQGHLQQFYVHNLFPVASKDRPVGFHDIKDLKLSQFPHLKEIWHGQALNVS
IFSNLRSLGVDNCTNMSSAIPANLLRCLNNLERLKVRNCDSLEEVFHLEDVNADEHFGPL
FPKLYELELIDLPKLKRFCNFKWNIIELLSLSSLWIENCPNMETFISNSTSINLAESMEP
QEMTSADVQPLFDEKVALPILRQLTIICMDNLKIWQEKLTLDSFCNLYYLRIENCNKLSN
IFPWSMLERLQNLDDLRVVCCDSVQEIFELRALNGWDTHNRTTTQLPETIPSFVFPQLTF
LILRGLPRLKSFYPGVHISEWPVLKKLVVWECAEVELLASEFFGLQETPANSQHDINVPQ
PLFSIYKIGFRCLEDLELSTLPKLLHLWKGKSKLSQVFQNLTTLDVSICDGLINLVTLAA
AESLVKLARMKIAACGKMEKVIQQVGAEVVEEDSIATFNQLQYLGIDCLPSLTCFCFGRS
KNKLEFPSLEQVVVRECPNMEMFSQGILETPTLHKLLIGVPEEQDDSDDDDDDQKETEDN
FSRKRVLKTPKLSKVLHWEGNLNSIPQQFFKDIVRIN
>PB53330906-RA
MESRLEKLKFLMCTGSNDVRTIGIWGMGGLGKTTLARFDGSSFLADVREICDKEGSVISL
QKQLLSDLLKLADNSIRNVYDGVNMIGSRLRHKKVLLLIDDVADVEQLRGLAGKRDWFGP
GSRIIITTRDEHLLKLHRVEEVYKLEALNFDEAFRLFFLKAFDTYKPLEEYSELAKCFVK
YASGLPLAVDVLGSFLFGRPVDQWRSTQERLKRDPENKILDILQISFDGLKEAEKNIFLD
VACFYKWENRDYVSKILDSCGFDPIIGISVLIEKSLLTVRENDRLWMHDLLQEMGQQIVR
RQSPDEPGRRSRLWEEADVSHVLSQNTGSEVVEGIMVDDNSLENEVYFSEVLKHFRPLNM
LKVMKLRHSENLIKTPDLTEAPDLEELDLKGCTRLREIHSSLLLHNKLILLNLKGCTSLT
TLSSKIFMKPLKTLVLSGCLKLRKFPHVAGSMECLRELLLDGTDIKELPVSIELLSGLVQ
LSLKGCKNLLSLPIAISSLKCLRNLKLSGCSKLKKFPQIVASMEDLLELYLDGTSITEVP
SSIELLHGLELLNLNNCKNLVRLPNSINGLKLLKTLNLSGCFKLENMPETIGQVESLEEL
DISGTAIRRPPSPASLGHCCCSISATVAALSPPLLLHLDCLDCYCSVGSVSAIRLVTIQD
AILHQLHNDDLTVIILMSITDVDMLDLPSLYSLAIVFPSGLSGVMDDKGKYIYISHEEMK
AVANYIRCRGRVSISYLASKSNQFIDLESKAQFVEDLSGVEEISWTTIIYIMAFARSFQF
DGKEFISCSFDVVFSVRCTKSTQVRIHSNRLYRQLEITRKERFGNFNLSNPSHKLSIVVP
GSEIPKWFMYQNEGSSITATRPSYFYNMNKVVGYAICCVFHVPKHSTGIKIWCSYATYQL
ECSMDGSGTISYIDFREIFGHCGSDHLWLLYLSRQRCYDTNWHFESNHFRLSFIDFREKF
GMAGPDPVLKVKRCGFHPVYMHEVEEFDQTTKQWTRFTSYNLNEFHHDFVGSDMAVAEAR
GSGYSLGIVVNSGFGQHPQRSGRSGSGKIRICMLKNVDLTKIHADANPDIQISGKSTCNP
CRYYLHPNSYIFFEDSDAKSSMQIRIQMHLHPDPSSDFAILSAHRVTLSTGVLDIHSIL
>PB53331176-RA
MASEEVGDHAVCGTASESFFGSIKREISYVPKYQSHIDDLENQVKQLGCKRQRVENLVNA
ARRQGDEIYKGVEQWLISIDEFTQRVVKPIIDYQDEAKKHCFKGLCPNLLKRYNLSKEAA
KAAKDGANLLGKGNFSNFCFRPAPQRIELMSSRLYQQFNSRRSIFRDIMVAMKDDEVNMI
GVYGSGGVGKTTLVKAVARQVIEEKLFDEVVMVEVTRTPDQKPIQDKIASDLGLQFGQHD
DVLQRAGLLSERLKKEKRVLIILDDIWMRLDLDGIGIPFWGNEKQSVRQQEDWKERYVDQ
SRCKILLTSRNQHVLCNEMNIQKTFSIGVLSDEEALSFFWSNVGDAAGRSDFLPIGVEIV
RECRGFPIAIITIANALKNKILFFWKDAFDQLRNSNQRRMGGEDANVNSIIELSYNFLES
EEAKSLFRLCGLLNGGSQIPIDALMRCGMGLGLLKGVYTLQEARKRVHMLVNNLKASRLL
LDGDAEECLKMHDIIHSIAASVATEELMFNMQNVADLKEELDKKTHKDPTAISIPFRGIY
EFPERLECPKLKLFVLFSENLSLRIPDLFFEGMTELRVLSFTGFRFPSLPSSIGCLISLR
TLTLESCLLGDVATIGDLKKLEILSLRHSDVEELPGEIGQLTRLKLLDLSNCMKLKVIRP
NVISSLSRLEELYMGNSFTEWEIEGQSNASLVELKQLSRLTTLEVHIPDAQVMPQDLLSV
ELERYRICIGDVWSWSGEHETSRRLKLSALNKCIYLGYGMQMLLKGIEDLYLDELNGFQN
ALLELEDGEVFPLLKHLHVQNVCEILYIVNLVGWGHCNAFPLLESLFLHNLMRLEMHLFS
FPMARNLLQLQKLKVSFCESLKLIVGFDLERPLLSPTISATTLAFEEVIAEDDSDESLFN
NKVIFPNLEKLKLSSINIEKIWHDQYPLMLNSCSQNLTNLTVETCSHLKFLFPYSMVDSL
VRLQQLEIRKCESMEAVIDTTDIEINSVEFPSLHHLRIVDCPNLRSFISVNSSEEKILHT
DTQPLFDEKLVLPRLEVLSIDMMDNMRKIWHHQLALNSFSKLKALEVTNCGKLANIFPAN
IIMRRRLDRLEYLKVDGCASVEEIIGETSSNGNVCMVEEEEEARRRFVFPRLTWLNLSLL
PRLKSFCPGVDISEWPLLKSLGVFGCDSVEILFASPEYFSCGSQRPLFVLDPKVAFPGLK
ELELNKLPNLLHLWKENSQLIKALLNLATLEISECDKLEKLVPSSVSLENLVTLEVSKCN
ELIHLMTLSTAESLVKLNRMNVIDCKMLQQIILQVGEEVKKDCIVFGQFKYLGLHCLPCL
TSFCLGNFTLEFPCLEQVIVRECPKMKIFSQGVLHTPKLQRLHLREKYDEGLWEGSLNST
IQKLFEEMVGYHDKACLSLSKFPHLKEIWHGQALPVSFFINLRWLVVDDCRFMSGAIPAY
QLQNLINLKTLEVFHLEEQNPIGQFRSLFPKLRNLKLINLPQLIRFCNFTGRIIELPSLV
NLWIENCRNMKTFISSSTPVIIAPNKEPQQMTSQENLLADIQPLFDEKVKLPSLEVLGIS
QMDNLRKIWQDQLSLDSFCKLNCLVIQRCKKLLSIFPWNMLQRLQKLEKLEVVYCESVQR
ISELRALNYGDACAISVAQLRETLPICVFSLLTSLKLRSLPRLKCFYPGVHISEWPMLKY
LDISGCAELEILASKFLSLGETHVDGQHDSQTQQPFFSFDKVAFPSLKELRLSRLPKLFW
LCKETSHPRNVFQNECSKLDILVPSSVSFGNLSTLEVSKCGRLMNLMTISTAERLVNLER
MNVTDCKMIQQIIQQVGEVEKDCIVFSQLKYLGLHCLPSLKSFCMGNKALEFPCLEQVIV
EECPKMKIFSQGVLHTPKLRRLQLTEEDDEGRWEGNLNSTIQKLFVEMVGFCDLKCLKLS
LFPNLKEIWHVQPLPVSFFSNLRSLVIDDCMNFSSAIPANLLRSLNNLEKLEVTNCDSLE
EVFHLEEPNADEHYGSLFPKLRKLKLKDLPKLKRFCYFAKGIIELPFLSFMWIESCPNMV
TFVSNSTFAHLTATEAPLEMIAEENILADIQPLFDEKVGLPSLEELGLSRMDNLRKIWDD
HLTLDSFCKINYLGIRYCNKLLNVFPRNMLGRLQKLRWLFVGNCNLVEEIVELQALSDDS
CAVTAAQLSETIPSFVLPQLISLTLSSLPSLKSFYPGVHISKWPMLKKLEVMECAEVEIF
ASEFQSPHQTNVDSPRDIKIPRPLFSVDEVAFPSLEELTLCVLPDLLHLLEESSRPSKVF
QNLATLKISECGKLENLAPSSVSFQNLMSLEVSKCDGLINLVTLSTAESLVKLTTMHIAE
CMMIEEIIQQAREEVRKDCLLFSQLKYLGLHCLPSLVCFCLGNYALEFPTLEKVVVRECP
KMEIFSQGVLSTPKLQRLLLTESEDEGRWEGNLNSTIQKLFEEMVGLCDINYLELSQFPH
LKEMWHRQALPVSFFSNLSWLVVEDCTFFSSAIPVNLMWFLNNLKILEISNCDSLEEVFH
LEELNANEHFGPLFPTLRKLKLKNLPKLIRFCNFIGNVIRLPSLSYMWIESCPNMITFIS
NSSPVPLTANKEPHEMTLEENFLADIQPLFDEKVGLPSLEELAILSMDSLRKLWQDELSL
HSFYNLKFLGVQKCNKLLNIFPCNMLERLQKLQKLQVLYCSSVREIFELRALSGRDTHTI
KAAPLRESDASFVFPQLTSLSLWWLPRLKSFYPQVQISEWPMLKKLDVGGCAEVEIFASE
VLSLQETHVDSQHNIQIPQYLFFVDKVAFPSLEELMLFRLPQLLHLWKGNSHPSKVFPNL
ASLKLSECTKLEKLVPSSMSFQNLTTLEVSKCDGLINLVTCSTAESMVKLVRMSITDCKL
IEEIIHPIREDVKDCIVFSQLKYLGLHCLPTLTSFCLGNYTLEFPSLEQGALCTPKLHRL
QLTEEDDEGCWDGNLNNTIQQLFKRVKAFLENCTAAFRLSDGSVFKY
>PB53331177-RA
MAAELGYAVVSGVASKVAEILFDPIRREISYVFKCQSNLQELRSQVAELKNKREREQQRV
GYADRQGDVIHKDVEQWLIKVNEFIERVEKAIDEVEEDETNNNDEKRRTFRELCPNNLMA
RYKLSKVAVKATEEGGILLRKWISSDIVSYRPATESTKHVLNRDYEEFESRMSIFQEIMV
ALKDGSNNLIGVYGMGGVGKTTLVKEVARRAIVEKLFDTVVVAEVKQNPDLRTIQEEIAY
CLDMEFGQHESAFVRAHRLWQRLNRDKRVLVILDDIWTTPDLHAIGIPFGDGHAKEGVDN
QRPLTLLLTSRNQHVLCNHMNTRKIFSIGLLSNEEASHLFEKIVGHSAKKSDFETIGVEI
VAKCGGLPIAIKTIANALKNKSPRIWKDAVNQLSNSNPRKIQGMDADLSSIELSYEFLKC
KEVKSLFQLCGLLKDGSRIAVDDLLRYVMGLRLLTNADTLEAARNRVHTLIDNLKSASLL
FDGDSEDHVKMHRIIHAIAVSIAAEKLLFNIQNVADLKEELDKIDEAPTAISIPFRGIYE
LPERLGFLKLKLFLFFTENLSLQIPDPFFEGMTELRVLDLTGFRFHSLPSSLGCLINLRT
LSLENCLVVDVAIIGDLKKLEILSLKHSSIEQLPREIGQLTCLKLLDLSNCSKLKEIRPN
VISNLTRLEELYMGNSFTQWEVEGQSNASLGELKQLSRLTTLEVHIPDAQVMPQDLVFVE
LERFRICIGDVWSWSDGYETSKTLKLQLNNSTYLGYGMKMLLKRTEDLHLDELAGFKNVV
HELDDEEGFARLRHLHVHNGPEILHILNSDGRVGTFPLLESLFLHNLINLEKVCDGKVRL
NEDDKSFSNLRIIKVEGCHRVKHLFPFSLVKNLLQLQKVKVTDCTNLKLIVGKESENSAH
KNGSISGVYFRKLHFLKLQHLPQLTSSGFDLETPTNTQGSNPGIIAEGDPKDFTSLFNER
VVFPSLKKLKLSSINVEKIWLNSFSAIESWGKNLTKLTVEKCGRLKFLFSSSMVNGLEQL
QQLDISHCKSMNEVINTRVGRDDNMIEMVFPKLVSLQLSHLPKLTRFGIGDSVEFPSLCQ
LQIACCPNLKRFICSCTEEMSSEKNIHTTQTQPLFDEKVGLPKLEVLRIDGMHNLRKIWH
HQLALDSFTKLKDLDVEYCDQLLSIFPSNMLRRLERLEHLAVSECGSIEEIVEISSNCKV
ETAPGTYLNVINLKLPAVNIEKIGIDQFPAVSSYYPVLEELTIRSIEWCPLNVHKYAQQG
VGSVTAGKAEVG
>PB53331405-RB
MMLKKILRKEYGIARAIIEALTYSSSNFVEFQSLMQHIQKHVAGKKLLLVLDDVWNEDFY
KWEQFYNCLKTCLHGSKILITTRKETVARIMGSADIISVNVLSETECWLVFESLGFSGKS
MEERENLEKIGREIIRKCKGLPLVAKTIASLLRSKNTEKEWQNILESEIWEIEEVEKNLL
APLLLSYNELPSKVKQCFTYCAIFPKNSKIWKDKLIELWMAQGFLNNKRSKEMEEIGEEY
FNILASRSFFQDFERGYDGKIYQCKVHDIVHDFAQFLCRKECLMVEILCGEEALKLIKCR
RWRCDNYIKEIPTNIEKLIHLKYLNLSSQKKIKRLPETLCELYNLECLAISFCTNLRQLP
QGIGKLRKLMYLDNDYTNSLRYLPVGIRELIRLRRVRKFVVGGGYDRACSLESLKRLILL
RECRIHGLGDVSDVGEARRAELEKKKNLFDLELRFDCNVIPKNWIMSLTNLRYLSLSLFK
NCEQLLPLGKLQSLEYLQIGGMHGVKRVGNEFLGVESDTNGSSVIAFPKLRELKFSYMEE
LEEWDFGTATKGEIIIMPRLSCLIIFGCFKLKALPDLLLQKTTLQKLHIWGGCPIFRERY
REETGEDWPKIRHIPNIEIE
>PB53331406-RA
MALQSRNSDRESDTDDSIGSSAFPKLTELIFAMYWISGITRPDCSLPERYRKETGENWPK
ICHIPCININSVDDKGEPFIEARAIIEALKPGSTKDLVEFQSLMQHIQECVEGEKFLLEC
WSIFESLAFLGKSMEGRENLEKIGREIVGKCKGLPLAVKIIGSLLRSKNNEEEWKNILES
EIWEHEVVKKGLLAPLLLSYNELPSKVKHYFSYCAVFPKDREIWKYELIKLWMAQGYLNE
YFNILASSSFFQEFNADGDGEVYMCKMHDLVHDLAQFIWRNECLTVKIPGGEESIMSSFE
QKKVLHLMLTIDEGTSVPISIWNNVKRMRRLRSLSVEGGEYSWSSKVLPQLFDKLTCLRA
ITLETYGWDYNPIKEIPTNIKNLLHLKYLSLFGESEIKRLPEVLCELYNLERLDVRFCVN
LRELLQGIGKLRKLMYLDNEGTNSLRFLPVGIGELISLRK
>PB53331460-RA
MVESIVTVVIDVAKCLAPPTERQFNYFRNCKSNFENLKTELENLKGVRDSMQHRVEDAKR
QGEVIEGNVEKWLTKAKNIVIDAEKIIGDEEKANNRCFKGLCPNLKTRYQLSKAAEKQLE
PIVNHRTEGIQFHTISYRTIPEDISLQSSTGYEAFESRFSTLRDIRNALTNANVGIIGVY
GMGGIGKTTLVKAVARQAKERKLFDQVVFSEVSQTPNIKDFQKEIAEKLGLMLHEESVSR
RASRLYERLKEEKKILVVLDNLWKCLNLETVGIPYGDDHKGCKILLTSRDRGVLLKMGSA
SPFLIGVLNEEEAWRLFKMTAGDDVEHRELNSTARNVAMACGGLPIALTTIARALRNRSM
REWKNALQQLRAPSSVNFEGISAEAYSAIDLSIKYLRGDKLRKILLLCSLMGNRIATSDL
FKYCMGWGILKGVNKMADARIKLDALVQEFRDSSLLLAGDNNEELSMHDIVRDVATSTAC
HDQNAFVVRDENVWGWPDDEDALEKCYAISIIDSIIPELPEGLEYPKLEFLFMCSKDPFV
EINIPKNFFKEMRMLRVVGFSKMQLSSLPSSMDLLVNLQTLCLDQSMLGDIAIIGKLKNL
EILSMINSDIVKLPEAFGLLTKLRLLDLTDCFQLKVIAPNVMSSLIRLEELYMRNCFVQW
EVPGLNTERSCAGLDELMHLPRLTSLEIDIGNDDILPEGFFSRRLENFKISVGDDESVIP
SEVLMDDDWFRFSRPFFFIANQQTLRMLKLKLNSTTICSKKLQGIRNVEYLCLDKLQGIK
SVLFELDAEIFSQLKHLRVQNNPDFSCIVDSMERVPCDSFPLLQTLILYNLINLERICSD
PLKVESFNELRTMKIENCDKLSNIFLLSATNCLPGLERIAVIDCSNMEEIFAVSGEADIN
NNNAIEKIDFAELKSLSLGNLPKLSSFCSEVKTPSASSNRQDLQDELTGITFSNGISLED
SLHTSTPFFHEKVVLPNLEALELYKINLEKIWHSQLPAMFPGFQSLTRLIVCRCFNLKYI
FSASMLRSIEQLQHLEIHDCISLEEIIYVEGADKVNPCFIFQRLTSLRLLRLPELRCLYP
RMHTSKWPSLKTLQVCSCDKMKTFASELSSSGGNIDSNQLRISMQQPLFFEEKIFTNLEE
VALSRKDIMLILQGNFPQHLFGRLRQLEVWHDDSAAGFPVGLLEILCSLENLVLSCNSYE
EIFSNEGCLEKHVDVRKFARIKSLRLVELNHLIKYLLKQDSQLNSIFQYLEFLSLYHCRN
LLSLLPLSSSLSFGNLTHLVVYNCGKLVSLVTCSVAKSLERLVMLSISGCSAMRQVIIGC
GQGDSDIAAANLKEEIVFSKLRYIDLLDLENLTSFCSSAANYTIKFPSLEDLSVTGCRNM
KIFTTGDLVTPKRVNVWSSERVCRWDYDLNTIIRHLHQEQNAQVAKEIPVIVTLFRFCSA
SLHSVAASLPLKVLLR
>PB53331472-RA
MPPQEDLLQTNLSVFIGLVKTSARFSLVWIFCKSTLPSVREVVEDGSVDLQKIHTKENLA
DVLTKPINTDKFQKCRQHDYGEAERMVWRLIVFQFNLQLGECQNWLHLEALTRMVGMAAS
RSFDKNGWHLGIGKTTLAQLAYNNDDVKNHFEKRIWVCVSDPFDEFRIARSIIEALTGSA
PDVAEFQSLMQHIQEFVEGEKFLLVLDDVWNEDYCKWEPFYYCLKNCLYGSKILITTRKE
TVACIMGSTDVISVNVLSEMECWSVFESLAFFGNSMEERENLEKIGQEIIRKCKGLPLAA
KTIASLLRSKNTEKEWKNILESEIWELEEVEKGLLAPLMLSYYELPSKVKQCFAYCAVFP
KDHEVLTYDLIELWMAQGYFSEKGYKEMKDIGEKYFNILASRSFFQDFAKSGDGEIVCCK
MHDLVHDFARYISSNECSTIEIHGGEESAMSPFGEKKILHLMLTLYSGALVPISIWDNVK
GLRSLLVDCDEYSWSSEVLPQLFDKLTCLRALKLKLYNLQRLDVTYCKNLEELPPGIGKL
RKLMYLDNQLTHSLRFLSVGIGELIRLRGVSRFVLGGGNDRACGLESLKKLNLLRACSIY
GLGGVSDGGKAAKAELEKKKYLFYLRLRFDDLRDGDEEQAGRRENEEDEDERLLEALGPP
PNLKNLAIRKYRGRRNVVPRNWVMSLTNLRALVLKNCRNCEHLPPLGKLPSLEDLEVCRM
ESVKRVGHEFLGVESDTDGSSVIAFPKLKHLSFDEMEELEEWDLGTAIKGEIIIMPRLSY
LEIVSCPKLKAVPDHLLQKTTLQRLEIHGCPIFEQRCRKETGANWPMLRHTPDIFID
>PB53331487-RA
MVEIIINVVFEVAKWLAAPIGRQVSYLSKSNYTSSFENLKKEVEKLRGERESMRQRVEEA
ERNRQEIEKNVEKWLERVNKIIDETVKITGDEETATKHCIKGLCPNLKTRYQLSKKAATL
VKDIVELREEAAKFPKVSYRTIPEDIWLHSIKGYEAFESRLSTLKSIRNALTDPNVSIIG
VYGMGGIGKTTLAKEVARRAKEDNIFDAVAFSEVSQTPDIKNIQGEIAEKLGLTLREESE
SRRASSLYERLKKEKKILVVLDNIWESLDLETTIGIPYGDDHKGCKVLLTTRDRSVLLSM
GSKENFPIGVLNEEEAWRLFKLTADDDVENRRLKSIATQVAKACGGLPIALTTIAKALRK
KSVPEWENALQELRRPSMESFQGVPKEAYSTIELSYKYLEGEKLKKMFLLCSLMPNPCYT
LDLLKYCMGLGMFQRVHKLEDAHTKMHAWVHELVDSCLLLVDDSGDNFSMHDVVRDVAIS
IACRDEHTFLVRNEDVWDWPDEDEKKECYAISVRDSSIHELPEGLKCPQLQFLTIANSKD
SFLEIDVPEDFFTGMRKLRVVHFSGMRLASLPYSIGLLQNLQTLCLERSTVGDIAIIGKL
KNLEVLSFLQSDIVMLPKEIGQLTKLRLLDLTDCFKLKVIATNVLSSLTRLEALYMHNCY
VEWEVETRGSEKRSASLDEFVRLPRLTTLEIEVRNDDILPEGFFTKKLARFKISVGDESF
STPFYFVESWFSSRPNFMIGKHESLRTLKLKLSSKPIGSKELQGVNNVEYLCLDELPGVK
TVLFELDTKGFSQLKHLHIQNNPDLLCIVDSRDRETYDAFPLLESLTLQNLIRLERTCMD
RLKVESFNELKIIKVENCDELTNIFWLSNTKCLHKLERIAVIDCKKMEEVFAIGGEADVG
NKNAIEKIEFAQLKSLSLGMLPKVTNFFREVKTPPASPNRRESEEDELDTSIQLLNEKVV
LPNLEALELRDINIDKIWHYNELPAMFPGSQSLTRLILWDCNKLKYIFSATMIRSFEQLQ
RLEISNCMVLQEIISKDRAEADQRTTPCFVFPRLTTLILLGLPELKCFYPGMHTSEWPAL
KILNVVSCGKIKPFSSGLSLNNENDQLGIAAAQVPLFSFEKIFPNLEDLALSGEDVEMIL
MGDFPHHLFGCLKQVAVATDESECFPLGLLERFLNMEDLYLRACSYKEIFSSNDEYLEKD
VRNFALIKRLHLVELDDLKHLWKPNSKLEHILQYLEKLFVSYCQSLLILLPSASISFRNL
TELQVTNCKKLINLVTSSVAKSLVGLLMLNIYGCRAMTEVVTGDENGAANPKEEIVFTKL
KSINLVDLDSLTSFCSANYTFNFPSLQDLEVIGCPKMTIFTTVELCTPPRVNVWYGERNL
WRSDDGGVNTTIQHLHDEKLERIAVINCERMEEIFAIGGKADVNNNINTIDEKIDFGGVS
EELCNQALTNKHCPRSSIQKQQEPAAETAFITNPETCLEMHVSLKEDLYNSRITDRKTLS
LEVLICMVELLSVIGNQPFFINEASALAGVFQPWM
>PB53331489-RA
MVESIVTVVLEVVKCLAPPTQRQLDYLRNYNENIQKLEAETESLKVEIRSIERRVFGAEK
KGEKSEEKVEKWLVSANKIIDEVNAKFMEDEETANKRCLKGLCPNLKARYQLSKKAEAQV
KALGECREEAGRLDRISYLTYPDKIWLKSHKGYEAFGSRLSTLKCIQNALTDVNVSIVGV
YGMGGVGKTTLAKEIVRQALADKLFDQIAFSEVSETVDIKKIQRDIAEDLGLAWHEETES
RTASRLYEQLKNEKKILVVLDNIWKHLDLETVGIPFGDDYRGCKLLLTARDRNVLLDMDS
KHNFFIDNLNEEEAWRLFKTMAGDYVENRQLKSTATDVAKGCGGLPIALATTARAMRDKT
VHEWKNALRELQTPSVMNFEGLPADTYSRIELSFKYLKGEQLKKIFLLCSLMGNPIFTSD
LFKYSMGLGILQGVKKMEDARNQLYALAYKLKDACLLLEGGSNEQFSMHDVVRDVGISIA
CRDQHVFLAKNEDVLELPDKEALENCYAISISGCRIQELPQGLECLQLELLYISPKDSYL
QINIPENIFAGMRKLRVVDFTGMQLCCLPSSIDLLVNLQTLCLDQCMLRDIAIIGRLKNL
EILSFLNSDIVQLPEELGELTKLRLLDLSNCFRLKAIAPNVLSSLTRLEELYMKNCFIEW
DVERPNGGRSTASLGELLQLPRLTTLEIDVKNDSILPEGFFAKKLERFKISIGDESFKPP
VCADEWFGSRRVLISNPSSLRTIMLKLSSKRICSKKMQGIQNVEYLCLDKLQGVKNVLLD
MDIEGFLQLKHLHVQNNPDFMCVVDSTEGVPRDVFPLLESLTLYNLINMERVCIDRLKVE
SFCELKTIKVGKCDELSNIFMLSSISCLPTLERIAVFDCDKIEEVFAIGGEPDVDNNNAV
EKIEFAALKVLHLQNLPKLASFCSEVKRPNTQESQEELTAITCSNEISLLEEDKLDTSTP
LFKEKVVLPSLEDLKLVGINVEKIWQNQLPAISFEQLRKLDIYNCMGLLEIISEGADQVP
PCFIFPRLTFLRLGELPELRCLYPGMHTSEWPALKSLMVFGCDKIKLFASELSSFHGNID
ENQLPIPAQQPLFLIEKIFPSLEKLLLSGKDFRMILQGDYPQNLFGSLKYIEVVQDDSAC
FPLGLLEKFRNLEILYLSGTSYTEILSNEGHSEKHVGKFSQVKHLQPYKLNDLKQLWKQG
SKLDFIFTNLEILRVYCCQNLIVLLPSSSVSFRNLTDLQVWGCKELMKLVTSSTAKSLVR
LRIMKVCGSRAMTQVVTSEEDGAEDEIVFSNLTALTLLDLDSLTSFCSGNYTFKFPSLRD
LEVIGCPKMKIFTTGELCTPPRVNVWYGEGDGECRWANDLNVTIQELHAEKDVESKIFFF
DICVPCIKSLHAEGLPVLSLLFYFIVSLQLCECCDNYCFLHLSIVSFEGATLLD
>PB53331502-RA
MAEIAVAIAAKVAEYLVHPLIHPFTYCCNYKSNLEKLKNEVQKLRDAKESVQHKVDDAKR
SGEDIEQRVENWLITAEQILDAAARIIERTEDTTNRLCPNLNTRYQVSKKAAREVKAAAE
LLQQEGRFDKVSYRTVPEDIWLTSIKGYEAFESRMSTLNDVINALKNPDVHMIGVYGIGG
VGKTMLVKEVARQARNDKLFDEVVYADVSQTPDIKKIQGQIADKLGLKFYEESESGRARK
LCERLRKEKKILVILDNIWTNLDLENVGIPFGDRGCGVLMTARSQDVLSSKMDCQNNFLV
GALNESEAWDLFKKLVGDKIENNDLKAVAVDIAKACGGLPIAIVTIARALRNKNTFEWKN
ALRELTRPSSSSFSGVPAEAYKSIELSYNHLEGEELKSTFLLCCLMDFIENPSVLYLLSY
GMGLDLFKGTHTMEEARDRALTLVDKLKNSCLLLDGPESEYFSVHDVVRDVAISIASRDQ
HSIAVNNIEAPPRELLDRDTLKNCTAISLHNCKIGELVDGLECPRLKFFHISPREGFIKI
PDNFFTRLTELRVLDFTDMHLLSLPSSLHLLVNLRTLCLDNGVLGDVAVIGELKQLEILS
FQGSNIEQLPREIGQLTRLRSLNLSSCYQLKAISSNVISNLSQLEELYLGDTFIQWETEG
QSSSERSRASLHELKHLSSLNTLEIQVRDPKIQSIHGDEWNWPDSYENQRILKLKLNASI
CLKDEFFMQLKGLEELWLDEVQGVENVVYELDREGFPSLKHLHIQNNPYLLCINDSTELV
PLDAFPLLESLSLSNLMNLEKISCSQLRAEPFIRLRNLKVESCEKLTHIFSFSISRGLPQ
LQTIEVIACKSMKHIFVVGREDDINNTEVVDKIEFSQLRKLTLKSLPQLRSFCSVVKNSL
QRQQELLASGTLSTEVILDYEPDTNKQFFNEKVAFPNLETLKLSAINSETIWHNQLPAMS
SCIQNLTRLIVHGCSNLKYLFSTSLVRSLMQLQHLEIRKCMDLEEIVFPEEMIEEERKDI
VLPQLNFLKMKDLAKLTRFCSGNCIELPSLKQLQIVKCPELKAFILQNISTDMTAVGIQP
FFNKMVVLPSLEEMVLSKMGNLKMIWHSQFAGESFCKLKLMEVKFCKSLRTIFPHNMFAR
FLKLESLIVGACGSLQEIFDLQELNSEETHSGAVSRLGKLHVFRLPKLTKIWNKDPRGNL
IFQNLVLVRIFECQRLKSVFPTSVAKSLLQLERLSINNCESVEEIVANEGRADEATTKFI
FPSSTFLRLRDLPCLTTFYSGMHTLEWPELKKLEIDNVQVFTSECLRFLKVQKGQLDFPA
QKPFYLFEKVLSNLEELTLSEHNFTIWQQAQFHKLKVLHVIFDGSAFFQVGLLQNIPNLE
KLLLSNCPYGKIFSCGEVEEHAERVARIKSLKLNKLWGLEEHLWRPDSNLNSFLQTLEIL
EVKKCWDSLINLLPSSASFRNLTVLKVCHCWLLISLVTPQTAKTLVQLRELRVSECHRLE
EIVANEGVADDEIVFSKLKWLFLERSDSITSFCSGNYAFSFPSLEALIVENCPKLNTFSA
GVLKTPRLRAVQNWELGEDFWAGDVNTTLQHLNEKVAKRRMTEVEYDSETSMSEENEAEE
EEENVGGGPSAERPMTLSHTDEDEDEEYEDEEEYGEDDDIHSCPFATTPEALAQDEMRTR
EIRNIKTKHHATRRDLSKYDTSASFTGRHRSQPQARNSPPGKYGV
>PB53331573-RA
MLLIQISRIHSLTLCDWIIHFIPRKLFFTFHCNRFSIRLRRDKLRSCSISRIIAPFPHPA
LKPVDQYYSDNFLFPSSQPIKSTLCIFAEYLVAPIVAPIVHPFTYCCSYKANFEKLNNEV
GQLKFARESVQGDRIQQHVEEWLNSVSKVINEVGELIEDKEKSNNWCFKGLCPNLKARYQ
LSKKAEREANAIVGLREKGSFDSVSLRAIPEKTWLKTTQGFMHFESRKSTLKEILDAPSN
RNFNMIGVYGMGGVGKTTLVKEVGRQAKEHNLFEKVISSCVSQTPQIKEIQGEIAEKIGL
ELAEQSHETVRAGRLLERLKRETKILIILDDIWGSLDLEAIGIPLADDNGGCKVLLTARS
QDVLSCKMDCQQNFFVDVLNEKEAWSLFKKMTGDCIENGELKSVATAVAKECAGLPIAIV
PVAKALRNKRLYEWRNALLQLKRPCLRSFSGTQAVDAYSTIELSYYQLEGEELRKTFLLI
GYTFIAIDTLIDKLKNSCLLLDGDTSEWFSMHDVVRDVAISIASRDQHVFAVENEVVPLT
SWPDKDTLEVCTAISLKNSNISELPKGFECPQLKYFHIRNDPSLRIPDNIFTGMTELRVL
DFSKMHLSALPSSLGLLQNLQTLSLDYCELGDMAIIGDLKKLVILTLRGSDMEELVGEIG
QLTQLRLLNLRRCYRLRVIPPNVLSSLSRLEELYVGESPIEWGKVEGDDGERRNASLHEL
NNLSKLTSLEILIQDEKTLPANLSFFKMLQRYRILIGDQWWSGGPSYGTCRIFRLMLAGG
ADICLNGRHIMQLKGVEDPRLGGSLDMKSVLYGSDGEGFPQLKHLEVVENSNLLCVVDTV
DRVTAPTTGFPLLESLFLQDLSNLEKICRDPLSAESFSKLKSISVGRCDKLKNVFPLVIG
RGLQQLQSIEVTGCQNLEVIFAAETRDESSNSNTQVIELSQLRTLELRSLPQLTSFCTGD
LHFEFPSLEQLKIRGCPHVKFKSTIHESTKKMFPNLEYLIVDEKHIRLFPEELLCKLKCL
DVWLDESTPILSLDDFLLRFHTVKILVLLGGAGYIWDDSFEEVENGMTAMIKGIDECRDL
KQISKQESSNTSNLDILVILHCDNLINLVPPSTSFQTLTCLMVCRCDGMINVLTSSIAKS
LVRLRRIKIGECKMITEIVANDDDEGENYAAKDEIVFSELKELLLLDLESLTSFFSGNNC
NFKFPSLERLVVEDCPNMNIFSGELSTPKLHKVELKEFGDEGCQTLDHDLNTTIQYLYLK
NKAEKEKENETFREENEKEEDAKDSGKRVQTYEDGLGQPSAGILNKASSSFHIRIKSWIV
LT
>PB53331578-RA
MEIVISVAAKVAEYLVAPIIYPFTYCCTYKTNFEKLNNEVDKLKNARDSVQYKVDDSRIK
GDGIQQHVEEWLIAANKEINELSKKAEREANAIVGLHEKGRFDSVSFRTFPEETWLKSTQ
DFMHFESRKSTLKEILDALSNRNFNMIGVYGMGGIGKTTLVKDVGRQAKENNLFEKVISS
RVSQTPQIKEIQREIAEKIGLELAEQSHETVRAGRLLERLKKETKILIILDDIWGSLDLE
AIGIPLADDNGGCKVLLTARSQDVLSCKMDCQQKFFVDVLYEKEAWSLFKKMTGDCIENG
ELKSVATEIVKECAGLPIAIVPVARALRNKRLSEWKDALLEFRRPSLRNFTGTTQVAYKS
IELSYNHLNGEELKKTFLLIGYTFFSCVEDLLCYGMGLGLFQNINTLEEARDRAHTLVDK
LKNSCLLLDGRSTRSIASRDQHVFAVENEVVPLTSWPDKDTLKVCTAISLKNSNISEPPQ
GFECPQLKFLCIGCHASLRIPDKFFTGMTELRVLDFTKMHLLALPSSLGLLQNLQTLSLD
DCELGDIAIIGDLKKLVILTLRGSDMKELVGEIGQLTQLKLLDLRRCYRLRVIAANVISS
LSRLEELYIGQSPIQWGKVEGVDGERRNASLHELNNLSKLTSLEILIQDEKTLPRDLSFF
KMLQRYRILIGDQRRWDGPSDEISRIFRLMLASGANICLNEGHIMQLKGIEDLTLDGLPD
IKNILCELGREGFPHLNRLEIRRNGNIVRLVDTMDCTPARTTAFPLLESLFLRDLRDLEE
ICRGPLTAESFCKLKTIRVEGCDKLKNVFPLVIELTQLRTLELHSLPQLVFPNLEELRVD
EKHIGLFPEDWLCKLKCLDVWHDESSTILSLDDFLQRFHTIKILFIGGDSEALYTSFKNV
ENGMEAMMRGINHRRELKQIFKQESSNAKDLEKLSIFMCDNLTHLVPSSTSFQNLTTLTV
WGCHGMINVLTSSTARSLVRLRQMTIKVCVMITEIVADEDDEGDNYAAQDEIVFSELKEL
NLSNLQSLTSFSCSGNNCAFKFPSLERLVVNRCPNMKIFSEGELSTPKLQKVQMSLVDEK
LWAWDRDLNTTIQYVYLKIKKVSIH
>PB53331580-RA
VVKCLAPPTERQFSYLRSYNNNIENLKAEVGKLKDGTESIQHAVDEAKRKGEEIEKKVEK
LLDSGNNAIVEAEKFVGDEAAANKQCFKGLCANLKIRIQHSTEAPRQLEAIVKLREAGRF
DRISYRPLPEDIFCDNKNRSSSSSFDPQNLTLMSNKDYEAFESRMSTLNDILGALKNPDT
TLAKEVAWKAENDKLFDQAVFAEVSQSHDIRKIQGEIADKLGLTFHEESESGRASLCNQL
KKNKTILMILDNIWENLDLLAIGIPHGNDHKGCKILLTARSEDTLSRKMDSKQNFSVGIL
KEEEAWSGEFKWVAKECAGLPVSIVTVSRALRNKSLFEWKDALQQLRRPISTNFKDELKQ
IFLLIGYTYVAFIDDLIWYSIGLGLFQGIKNMEEARAGVRTLVNKLKASCMLLDDDENIS
ISIASREQNVFTATDELVNGWEWSDESRVRHCTSIVILDVKTYVLPEVMECPQLKLFSMP
AEKNSFFAIPHNLFRSMLQVRVLDLTDMNLLSLPSSIGLLTNLHTLCLYGGVKTWLLLMT
>PB53331581-RA
MEFFLSIGEKVAEYLVAPIVHPFTYCCSYKANFEKLNNEVDQLKFARESVQHKVNDSRIK
GDRIQRHVEEWLNSVSKVINEVGEHIEDKDKSNNRCFKGLCPNLKARVSLRAIPEETWLK
TTQGFMHFESRKSTLKEILDALSNRNFNMIGVYGMGGIGKTTLVKEVGRQAKENNLFEKV
ISSCVSQTPQIKEIHGEITEKIGLELAEQSHETVRAGRLLERLNKESKILIILDDIWGSL
DLEAIGIPLADDNGGCKVLLTARSPDVLSCKMGCQQNFFVDVLNEKESWSLFKKMTGDCT
ENAKECAGLPIAIVPVAKALKNKRLYEWRNALRQLKGPFLRRFSETEAEAAYSTIELSYY
QLEGEELRKTFLLIGYTFICSVNDVLYYGMGLGLFQNINTLEEARDRAHTLVDKLKNSCL
LLDGSIYIASRDQHVFAVENEVVPLTSWPDKDTLEVCTAISLKNSNINMAIIGDLKKLVI
LTLRGSDMEELVGEIGQLTQLRLLNLRRCYRLRVIPPNVLLSLSRLEELYVGESSIEWGK
VEGDDGERRNAGLHELNNLSKLTSLEILIQDEKTTNRLVRWSGGPSYGTCRIFRLMLASG
ANICLNGGHIMQLKGIEDLRLGGSLDMKSVIYGSDGEGFPQLKHLEVVENSNLLCVVDTV
DRVTAPTTAFPLLESLFLQDLSNLEKICRGPLSAVFLQIKEHKCGKVGLQQLQSIEVTGC
QNLEVIFAAETRDESSNSNTQVIELSQLRTLELRSLPQLTSFCTGDLHFEFPSLEQLTIR
GCPHVKFKSTIHASTKKTIIYQQYLIVDEKHIRLFPEYLLCKLKCLDVWLDESTPILSLD
DFLLQFHTVKILVLLGGDEYIWDDSFEEVENGMTAMIKGIDECRDLKQISKQESSNTSNL
EILVXXXXXXXXXXXXXXXXTLTCLMVCRCDGMINVLTSSIAKSLVRLRRIKIGECKMIT
EIVANDDDEGENYAAKDEVVFSELKELLLLDLESLTSFFSGNNCNFKFPSLERLVVEDCP
NMKVFSGGELSTPKLRKVELKEFGDEGCQTLDHDLNTTIQYLYLKNKAEKEKENETFSEE
NQKEEDTKDSGKRVQIYEDGLGQPSAGILNKASSSFHIRIKSWMVFT
>PB53331583-RA
MEIIISVAAKVAEYLVAPIIYPFTYCCTYKTNFEKLNNEVDKLKNARDSMQYKVDDSRIK
GDGIQQHVEEWLIAANKEINEVEKLIEDKENSNNRCLKGLCPNLRTRVSFRSIPEETWLK
STQDFMHFESRKSTLKEILDAFSNRNFNMIGVYGMGGIGKTTLVKEVGRQAKENNLFEKV
ISSRVSQTPQIKEIQGEIAEKIGLELAEQSQETVRAGRLLERLKKETKILIILDDIWGSL
DLEAIGIPLADDNGGCKVLLTARSQDVLSCKMDCEQIFFVDVLNEKEAWSLFKKMTGDCI
ENVEECAGLPIAIVPVAKALKNKSLYEWRNALRQLKWPFLRSFSGTQAVAAYSTIELSYN
QLGGEELRKTFLLIGYSYICNVKDLLYHGMGLGLFQNIHTVDEARDRAHTLVDKLKKSCL
LLDGAISIASRVQHVFAVENEVFPLNSWPDKDALKVCTAISLFNTNINIAIIGDLKTLVI
LTLRGSDMEKLVEEIGRLTQLRLLDLRKCFILKVIPPNVISSFSRLEELYIGESPIMWGK
VGGVDGERRNASLDELNNLSKLTSLEILIQYEKALPRNCREYGAWDGISRKFKLKLINGA
NICLNEGHIMQLKGIEDLTLDGLPDMKNVLSELGREGFPQLNRLEIRRNGNIVRLVDTMD
CTPARTTAFPLLESLFLRDLRNLEEICRGPLTAESFCKLKTIRVEG
>PB53331585-RA
MDIATSAVAKVAEYLVDPIIHPFTYCCTYNTNFEKLNEEVDKLKNARESVRYKVDGSRIK
GDGIQHHVEEWLIAVDKEINEGLCPNLRTRYQLSKKAEREANAIVGLHEKGRFDSVSFRT
IPEETWLKSTQDFMHFESRKSTLKGILDALSNRNFNMIGVYGMGGIGKTTLVKEVGRQVK
ENNLFEKVISSRVSRTPQIKNIQGEIAEKIGLELAEQSHETVRAGRLLERLKKETKILII
LDDFWGSLDLEAIGIPLADDNGGCKVLLTARSQDVLSCKMDCQQKFFVDVLNEKEARSLF
RKVTGDCIDNGELKSVATEVVQKCAGLPIAIVPMAKALKNKCLHEWKDALRQLRMPFLRS
FSGTQAVAAYSAIELSYNQLGGEELRKTFLLIGYSYICNVKDLLYHGMGLGLFQNINTVD
EARDRAHTLVCKLKNSCLLLGGWRTISIASRVQHVFAVKNVVVPPTSWPDKDALKVCTAI
SLKNSNISELPQVFECPQLKYFHIANDPSRRIPDKFFTGMRELRVLDFARMHLLPLPSSL
RLLQNLQTLSLDYCELGDIAIVGDLKTLVILTLRGSDMEKLVEEIGQLTHLRLLDLSNCF
NLKVIPPNVISSLSQLEELYIGESPIMWGKVGGVDGEGRNASLDELNNLSKLTSLEILIE
DEKTLPRDLSFFKMLQRYSILIGDQWAWDSPSDDISGIFQLTVASGANICLNGGHIMQLK
GIKELCLGGSLDMKSVLYGSHGEGFPQLKHLEVVENSNLLCVVDTVDRATAPTTAFPVLE
SLFLRDLRNLEKICRGPLAAESFCQLRDMRVNGCDKLKNVFPLVIELTQLTILELCYLPQ
LTSFCTGDLHFEFPSLEKLRKWSSRVNINNILKNICREMNKTQMKKSYPFKFFVFPNLEY
LSVDEKHIGLFPEDLPCKLKFLDVWLDGSTAILSLDDFLQRFHTIKFLCIEGNGEYVWEE
LFETVKNGMNARIKGINEHPDLRQILKQESYHTNNLEVLEISECY
>PB53331587-RA
XGLIFFEETESGRARSLYNRLKDEKKILVILDNVWESVDLQDVGIPHGDNHKGCKILMTA
RSEDILSRKMDCRHNFSVGVLREDEAWSLFEKMAGEYIESSEFKGVATEVANECAGLPVS
IVTVARALRNKRLFEWKDALGQLRRPSSTNFKDIQPAAYSAIELSYNKLEGEELKKIFLL
IGYTYISSINDVLMYGMGLGLFQGINMMEEARARVYTLVYKLKASCMLLEHGSKNEYWFS
MHDVVRDVAIAIATKVLECPQLQLLSLWTEKSSVITLPDNFFRKLTQVRVLDLTYMHLSL
LPSSLGLLTNLRTLCLYCSELQDIAVIGELKNLEILCLRGSYIEQLPVEIGQLTRLRSLD
LRDCDRLQVIPPNVLSNLSHLEELYIRSFNKWEVEVEAAGVKNASLEELKRLPNLTTLEL
CIPDVNTLPKGLFFEKLERYRICIGRWCWEDTSPTCSRTFRLLLGTDNCISFKSGHIVQL
QRIEDLCLSGLPDQDIIELVNNKLGSYSSQLKHLWVEGCQAPSPKESKRCKESTSEMRSN
EIILEDHVNVPNTFFLKVGGLPNLETLELYNVNVERIWKSQLPAMSCGIQTLTRLIVYGC
GELRCLFSSSIVNSFIRLQHLEIDDCPILEEIIVIDQQERKNVVFPQLQFLKMVDLEKLT
SFCTVFPNLKYLTIEGKKIPMAAEFPEDMFCKLNFLDVIFEESTTISSLDFLRRFHSIRE
LTIRGGGYVGGVKPSYGVENWTKAIIRNLHNCCDLKHILIQESKMDNLVHLTVEYCDHLI
NLVPPSTSFQNLTTLKVWRCKGLINVLTSSTAKSLVRLTEMSIVDCSMITEVVADDEGNA
AKDEIVFSELMDLELCDLRRLTSFCSGNCAFKFPALTYLSVDKCPNMKIFSGKELSTPSL
HEVEKRWLSGEYWTWKGDLNSTIQQIYLETKVRIDYSETQNLLFN
>PB53331590-RA
MHFESRKSTLKGILDALSNRNFNMIGVYGMGGVGKTTLVKEVGRQAKENNLFEKVISSRV
SQTPQIKEIQREIAEKIGLELAEQSHETVRAGRLLERLKKETKILIILDDIWGSLDLEAI
GIPLADDNGGCKVLLTARSQDVLSCKMDSQQNFFVDVLNEKEAWSLSKKMTGDCIENVKE
CAGLPIAIVPIAKALKNKTLYEWRNALRQLRRPFLRSFSGAQAVAAYSTIELSYYQLEGE
ELRETFLLIGYTFISCVTDVIYYGIGLGLFQNIDTVDEARDRAHTLVDKLKNSCLLLDGA
ISIASRVQHVFAVENEVVPLTSWPDKVTLKVCTAISLKNSNINMAIIGDLKKLEILTLRG
SDLQKLVEEIGRLTQLRLLDLSNCFNLQVIPPNVISSLSRLEELYIGESPIMWGKVGGVD
GERRNASLDELNNLSKLTSLEILIQDEKTLPRYDWWPVGPSDGISRMFRLKLTNGANICL
NEGHIMQLKGIEDLTLDGLPDMKNVPCEPGREGFPHLNRLEIRRNGNIVRLVDTMDFTPA
RTTAFPLLESLFLRDLRNLEEICRGPLTAESFCKLKTIRVKG
>PB53331592-RA
MDIVISVAAKVTEYLVAPIIRPFTYCCTYKTNFEKLNNEVDKLKNARDSVQYKVDDSRIK
GDGIQQHVQEWMISVDKVINEVETLIADKEKSNNRCLKGLCPNLKTRYQLSKKAEREVNA
VVGLHEKGRFDSVSFRTIPEETWLKSTRDFMHFESRKSTLKGILDALSNRNFNMIGVYGM
CGIGKTTLVKEVGRQVKENNLFEKVISSRVSQTPQIKNIQGEIAEKIGLELAEQTHETVR
AGRLLERLKKETKVLIILDDIWGSLDLEAIGIPLADDNGGCKVLLTARSQDVLSCEMDCQ
QFFFVDVLNEKEAWSLFEKMTGDCIENGELKSVATEVVKECAGLPIAIVPIAKALKTKSP
YEWRNALRQLERPFLRSFLGTQAVWVCFQTINTVDEARDRAHTLVDKLKNSCLLLDGDLE
SNMFLRWKMSELPQGFECPQLKYFRIRNDPSLRIPDNIFTEMTELRVLDFTKMHLLALPS
SLGLLQNLQALSLDYTSRF
>PB53331600-RA
MEIVISVAAKVAEYLVAPIIHPFTYCCTYKTNFEKLNNEVDKLKNARDSVQYKVEDSRIK
GDGIQQHVEEWLIAANKEINEVETLIEGKENSNNRCLKGLCPNLRTRYQLSKKAEREANA
IVGLHEKGRFDSVSFRTIPEETWLRSTQDFMHFESRKSTLKEILDALTNRNFNMIGVYGM
GGIGKTTLVKEVGRQAKENNLFEKVISSRVSQTPQIKEIQREIAEKLGLKIDEESETVRA
GRLLERLKRETKILIILDDIWGSLDLEAIGIPLEDDNGGCKVLLTARSHDVLSCKMDCQH
NFFVDVLKEKEAWSLFKKMTGDCIENGELKSVATEIVKECAGLPIAIVPVARALRNKRLS
EWKDALLEFRRPSLRNFTGTTEVAYNSIELSYNHLNGEELKSTFLLIRYAFISCVDDVFF
YGMGLGLFQNINTLEEARDRAHTLVEKLKKSCLLLDDKTSEWFSMHDVVRDVAISIASRD
QHVFAVENEVVSQINWPDKERLKVCTAISLRRCNISELPQDFECPQLKYLTVDNVPSLRI
PDNLFTGMTGLRVLDFTKMHLLPLPPSLGLLQNLQTLSLDDCQLGDIAIIGDLKKLEILT
LRGSNMQKLVEEIGRLTQLRLLDLTNCSKLKVIPANVISSLSRLEELYIGESLVEWGKVE
GVDGERRNASLDELNNLSKLTSLEILIQDEKTLPRDLSFFKMLQRYRILIGVWPRRYRPS
EGISRIFSLSLTNGANICLNEGHIMQLKGIEDLSLDGLPDIKNILCELGREVFPKLKRLQ
IRCNGNIVRLVDTMDCTPARTTAFPLLESLFLRDLRNLEEICRGPLTAESFCKLKTIRVE
GCDKLKNVFPLVIGRGLQQLQSIEVSSCQNMEVIFAAERGDESSKFPLLESLFLTDLRNL
EEICRGPLTAESFCKLKAIRVEGCDKLKNVFPLVIGRGLQQLQSIEVSSCQNMEVIFAAE
RGDESSNNNGTEVIELTQLRKLELRSLPQLTSFCTGDLHIEKVFPNLEKLRVDEKHIGLF
PEDLLCKLKCLDVGLDESAAIVSLDDFLHRFHAIKVLVIKENDDFWKDPPDEFENGMKVV
ITGINQRRDLHFEKVFLNLEKLRVDEKRIGLFPEDWLCKLKCLDVRLDESSTILSLDDFL
QRFHTIKILLIEGHDYVLGQSFENLENGMKAMMRGINQRRELKQIFKQESTNTNNLEQLE
IFYCYNLTNLVPSSTSFQNLTTLKVSGCRGMINVLTSSTARSLVRLRQMEIGYCKMITEI
VADEDDEGDNYAAKDEIVFSELKELILWNLESLTSFSCSGNNCDFKFPSLETLVVADCPN
MKIFSEGELSTPKLHEVQMSLVDKKLGAWDRDLNTTIQYVYLKRKKEGEEKENEKSAEAN
EKEKDAKNSGKINGRF
>PB53331743-RA
MAEIILTIVVEVVKCVAPPAYRRICYLRKKHQVDEAKRKGEEIEENVENWLARANNVIEA
ADNFTKDEAVANNRCFKGLCPDLKTRCRLSREAERQKEAVVNFRDARRFDRISYCTAPED
IRLIPNKDYEPFESRMFTLRNILSELEDPDVDMLGIYGMGGIGKTMLAEEIARKVKSDKL
FDQVVFVEVSQNQDIRKIQGEIADKLGLKFHEESESGRANSLFKRIKAEKKILIILDNIW
ENLDLRVVGIPHGDGHKGCKVLLTARSLDVLSGKMDSRPNFSIGVLNEEEAWNLFKKMAG
DYIEGSEFQSVARDVAKECAGLPVSVVTIARALRNKRLFEWKDALEQLRRPYATNFKDIQ
PTAYKAIELSYNKLAGEELKNIFLLIGYTAISSIDALLIKSEEFFSMHDVVRDVAISIAS
TEQIALTATNEQVRVINLTYMNLLSLPSTLGFLLNLRALSLCYCKLVDISVIGGLKELEI
LCLRGSDIKQLPTEVGQLTWLTLLDLRECRKLEVIPPNVLSNLSHLEELYISCRSFQKWE
VEVEGVKNASVEELKHLPNLTSLELDIHDVNTLPRGLFLEKLEKYRIRIGDWYWESTNIW
RREFRLRLNNKICLKDWLIVQLQGIEDLELHELQEQDVNCFANELVKVGSSELKFLRILG
CSDTLNPQAESKRPEESANAMQSNEIILEDNVNISNTLFIEKVALPKLEKLALRSINIER
IWQNQVAAMTCGIENLTRLTLYNCMNLRCLFSSSTVSSNIFVRLQYIEIEKCHVLEELIV
MDNQEERKNNIVIFPKLQYLKMYDLEKLTSFCTGDVHMLEFPSLKELWISRCPEFMVRFK
RTTNDLNKKKCRRLINLVPSLTSFQNLTTLEISHCNGLKNVLTFSIAKTLVRLREMKIES
CVMITEIVLADDDDDHDAAKDEVIAFNELNELKLLNLKSLRSFYSGNRALNFPSLERLLV
DDCTNMKIFSRGELSTPMLHKVQLNMWDEACWVWKEGLNTTIEQVNLEKMVAGVWSDDNN
LQLEATTQFRKLLSIKRNPPIEEVIQSGVVPRFVEFLMGEDHPQLQYEAAWALTNIASKS
SQETKVVIDHGAVPIFVKLLASPSDDIREQAVWALGNVAADSARYRDLVLSEEALIPLLT
QLNKHEKLSMLRIATRTLSNFCGGTPRPIFDQVRPALPALAQLVHSNDNEVVIDACRALF
FLSDGTNDKIQAVIEVGVCPGLVELLGHPSSSVVSPALKTVGSIVTGDDFQTQCIINCGA
LPYLLGLLIHNHGKHIKKDACCTISNITAGNREQIQAVIDAGLIGPLVNLLQNAEFNIKD
WAARAISNATLGGTHEQIKYLAREGCIKPLCDLLLCTDPVIVAVCLQGLENILKVGEAEK
NMDTTIGDVNQYAQLVEEAEGLEKIENLQSHDNNEIREESVKILETYWCGRVAVM
>PB53331745-RA
MAEIIVTIVVEVIKCLAPPAYRQISYLRESKYACNLQILRTEVESLKSERVSTQHKVDEA
ERKGEEIEEIVKNWLARSNNVIEEADKFTNDEATANKHCFKGLCPNLKTRLRLSKEAVRL
TEAIVKVREAGRFDNISYSIIPEDTLLMSNKDYEAFESRMSILNEIIDALKNPDVSMLGI
YGMGGIGKTTLAKEVARRAENDKLFDQVVFSEVSESQDIRKIQGEIADKLGLKFAEESES
GRARRLYDRLKKEKRILVILDNIWENLDLKAVGIPHGDYHKGCKVLLTARSIDTLSKKMD
SQQNFLIGALGEEEAWNLFKKMAGDYVEGSELKWVARDVAKECAGLPVSIVTVARALRDN
NSLFDWRDALEQLRRPSSTNFMNIQPAAYKAIKLSYDKLAGEELKNTFLLIGYTAIASID
DLLMCGMGLGLFQGVSKMEVARARVHALVHKLKASCMLLNHISQKKELFSMHDVVRDVAI
SIASTEQNVFSATNEQVEGYREWSDESAIKLYTSIVLHDIRTNLLPEVVESPQLKLLFIC
ADQESSSLTIPNKFFERMMQVRVINLTNMNLMSLPSSLGLLSNLRTLSLDNCKLLDITVI
RDLKKLEILCLRGSNIKMLPVEVSELARLRLLDLRDCRELEVIPANVLSNLSHLEELYIG
YNSFGKWEVEMEGVKNASLHELKHLTSLELHIEDVNTLPRGLFFPKLERYKIHIGGYYYA
GVWRRELKICPDSKIRLKDGLIVQLQGIEDLGLSKLPEQDVDYFVNELAKVGPSQLKHLN
IWNHPPNPAESKRREESTDVMQSHEIILKVNVNNCKLIFLEQVALPKLENLELDSINVER
IWQSHVAVMSCVSNNTFVRLQRIEIENCRVLEELIVVENQEERKNSIVIFPQLQYLKMDD
LEKLRNFCTGDVDILEFPSLKELIIIRCPEFLVFPNLEELIVDAKHIITNTCLFSEDLLC
KLKCLHVKFDDESTTMLSLDDFLQRFHTMKVVQIGGHPKRFSKEKAENGMKVIIRDANKC
CDLKHILKQESSITNNLVILRVSSCQHLINLVPSSTTFQNLTTLAVSHCGRLKNVLTSSI
AKTLVRLREMTIQSCVMITEIIVADDNVAAKDEQTPNLISSSFSCPQSQTKLGSFPALVA
GVWSDDNSLQLEATTLFRNLLSFDRNPPIEKVIQSGVVPCFVEFLMREDYPQLQYEAAWV
LINIASGTSENTNVVIDHGAVPIFVKLLSSPSDDVREQAVWALGNVAGDSPRCRDLVLSQ
GALIPLLAELNEHAKLSMLRNATRTLSNFCRGKPEPPFDQVRPALLALAQLVHSNDEDVL
TYACWSLSYLADGTNDKIQAVIEAGVCPRLVELLGHPSPSVLTPALRTVGNIVTGDDFQT
QCIINHGAVPYLLDMLVHNHEEIIKKEISWIISNITAGNREQIQAVIDAGLIRPIVNLLQ
NAEFDTKKEAAWAISNATSGGTQEQIKHLVREGCVKPLCDLLLCSDPEIVTVCLIGLENI
LKVGEAERNMGTTIGDVNQYVQFVEEAEGLEKIENLQSHDNNEIHEKSVKIFKTYWCGRV
VGPQLGLPYAGNEDEDALGSNVITNGKVY
>PB53331749-RA
MDSQKNFSVSFLKEEEAWSLFKKMAGDYVEGNELKEVARDVAKECAGLPVAIVTVATALR
DNNSLFDWKDALEQLRRPSSTNLMNVQPTAYKAIKLSYDKLAGEELKNIFLLIGYTAIAS
IDDLLIQKKGLFSMHDVVRDVAISIASTEQNVFSATEEQVRVINLSYMNLLSLPSSLGLL
SNLQTLSLYNCKLLDITVIRDLKKLEVLCLRGSDIKRLPVEVGELTLLRLLDLRDCRELE
IIPPNVLSKLSHLEELYMGPRSFDKWEVEVEGVKNASLHELKHLISLELQIQDVNTLPRG
LFLEKLERYKILIGGVWGWEYADIWCREFKIDLDSKIRLKDGLILKLQGIEDLWLSDLEE
QDVNYFVNELVKVGPSQLKHLYIRGSHLTLNPAESKRQEESANDMRSHEITLEDNVNSSN
TLFIEKKLTPNLENLELHSINVERIWQNQVAGMSCGIQNLMHLTLYNCVILRCLFSPSIV
SSFVRLQRVEIEKCRVLEELIVMDNQEERKNNTVIFPQLQYLKMYDLEKLTSFCTGDLDV
LKFPSLKELQISRCPEFMARCTNILTKKACHHLINLVPSSTSFQNLATLEISYCNRLKNL
LTSSIAKTLVRLREMTIESCVTIAEIVLAEDAAKDEVVAFSELRELKLLKMQNLTSFSTG
NCAFKFPSLKRLLLDDCPSMKIFSGGELSTPMLHKVHLSISDGEHWIWVHDLNTSIKYLY
LKKTVAGVWSDDKKLQLQATTLFRKLLSFGRNSPIEKVIQSGVVPRFVEFLMREDYPQLQ
FQAAWALKNIASGTSENTKVVIEHDAVPIFVKLLASPSDDVREQAVWALGNVAADSSGCR
DLVLSEGALIPLLAQLNEHAKLSMLRIATWTLSNLCRGKPQPLFDQVRPALPALAQLIHS
NDEQVLTDACWALFGLSGDRNNDKIQAVIEAGVCGRLVELLGHPSPSVLTPALWTVGNIV
TGDDFQTQCIINHGAVPCLLALLIHNHKKSIKKVACWTISNITAGNREQIQAVIDAGLIV
PLVNVLQDAEFDIKKEAAWAISNAIMGGTHGQIKYLVREGCIKTLCDLLLCANPKIVTVC
LEGLENILKVREAENDTDIDIGDVNQYAQLVEEAEGLEKIENLQSHDNNEIREKAVKILE
TYWCGRVVGPQLGLC
>PB53331751-RA
MAEIIVTIVVEVLKCLAPPAYRQISYLREMHKVDEAERKGEEIEEIVKNWLARSNNVIEE
ADKFTNDEATANKHCFKGLCPNLKTRLRLSKEAVRLTEAIVKVREAGRFDNISYSIIPED
TLLMSNKDYEAFESRMSILNEIIDALKNPDVSMLGIYGMGGIGKTTLAKEVARRAENDKL
FDQVVFSEVSESQDIRKIQGEIADKLGLKFAEESESGRARRLYDRLKKEKRILVILDNIW
ENLDLKAVGIPHGDYHKGCKVLLTARSIDTLSKKMDSQQNFLVGALGEEEAWSLFKKMAG
DYVEGSESKWVARDVAKECAGLPVSIVTVARALRDNNSLFDWRDALEQLRRPSSTNFMNI
QPAAYKAIKLSYDKLAGEELKNTFLLIGYTAIASIDDLLIQKKELFSMHDVVRDVAISIA
STEQNVFSATNEQVRVINLTNMNLMSLPSSLGLLSNLRTLSLDNCKLLDITVIRDLKKLE
ILCLRGSNIKMLPVEVSELARLRLLDLRDCRELEVIPANVLSNLSHLEELYIGYNSFGKW
EVEMEGVKNASLHELKHLTSLELHIKDVNTLPRGLFFPKLERYKIHIGGYYYAGVWRREL
KICLDSKIRLKDGLIVQLQGIEDLGLSKLPEQDVDYFVNELAKVGPSQLKHLNIWNHPPN
PAESKRREESTDVMQSHEIILKDNQQNGKLIFLEQVALPKLENLELGSINVERIWQSHVA
VISCGSQNLTHLTLYNCMNLRCLFSSSTVSNNTFVRLQRIEIENCRVLEELIVVENQEER
KNSIVIFPQLQYLKMDDLEKLRNFCTGDVDILEFPSLKELIIIRCPEFLMRYKRTTNILT
EKSCQHLINLVPSSTTFQNLTTLAVSHCGRLKNVLTSSIAKTLVRLREMTIQSCVMITEI
IVADDNVEAKDEVIAFSKLKELKLLYLESLTSFCSSNCAFKFPSLEMLLVNKCPNMKIFS
EGELSTPKLHKVQLWYEACWFWKGDLNTTIQQGSFPALVAGVWSDDNILQLEATTLFRKL
LSFDRNPPIEKVIQSGVVPRFVEFLMSEDYPQLQNEAAWVLINIASGTSENTNVVIDHGA
VPIFVKLLSSPSDDVREQAVWALGNVAGDSPRCRDLVLSQGALIPLLAELNEHAKLSMLR
NATRTLSNFCRGKPEPPFDQVRPALPALAQLVHSNDEDVLTDACWSLSYLADGTNDKIQA
VIEAGVCPRLVELLDHPSPSVLTPALRTVGNIVTGNDFQTQCIINHGAVPYLLDMLVHNH
EEIIKKEISWIISNITAGNREQIQAVIDAGLIRPIVNLLQNAEFDTKKEAAWAISNATSS
GTQEQIKHLVREGCVKPLCDLLLCSDPEIVTVCLIGLENILKVGEAERNMGTTIGDVNQY
AQFVEEAEGLEKIENLQSHDNNEIHEKSVTIFKTYWCGRVVGPQLGLPYAGNEEEDALGS
NVITNGKIY
>PB53331754-RA
MVEIIVSVVTEVGKCLAPSTERQFSYVRDYTSNFENLKTQVEKLEGEIVSMQHAVDEAKR
KREEIEENVQNWLAGTNKAIVEANKFVGDEATANKHSFKGFCPNLKIRHRLSKEAVRQLD
AIVKLRKDGRFERISHSIIPEDTLLMSNKGYEAFESRMSALNDILGALRNPDISMLGICG
MGGIGKTMLAKEVARKAKNHKLFDLVVFSEMSQSPDIRKIQGEIADKLGLTFREESESGR
ARRLFSRLKREKRILVILDNIWEHLDLQVVGIPHGDDHKGCKVLFTARSLDVLSRKMDSQ
QNFLVGALEEEEEAWRLFKKMAGDYVEGSELKCVARDVAKECAGLPVSIVAVARALRSAS
LFKWKDALKQLRWPSSTNFKHIQPAYKAIELSYNKLEGEELKNLYLLIGYAYVESIDELL
RYGVGLGLFQGISKLEEARDRVSTLVYELQASCMLLDEGLSMHDVIRDVAISIASAEKNV
FTATDENAVKLYTSIVLRDIKTNVLPADRVLLECPQLKLFSVRADHQESSLLTIPSNFFE
RMIQVRVINLTYMNLLPLPSSLGLLSNLRTLSLCYCKLLDISVTGELKKLEILCLRGSDI
QQLPVELGQLTWLKLLDLRDCSKLEVIPPNILSNLSHLEDLNIGDNSFDKWDVEVDGVKN
ASIDELKHLTSLELQIRDVNGLPRGLFFEKLERYRILIGDSWNWKYNICSRDFRIELNSK
ISLKDGLSVQLQGIEHLGLYGPQEQDVHNFVNELVKVGSSQLKHLWIEGCDDALNPAESK
RQEESLNDIQSNQIILEDNVSISNALFIEKVALPKLENLELRSINVERIWQNQFSAISSG
VQNLMHLTLYRCRNLRCLFSSSIVSNDIFVRLQHLEILGCPVLEEIITVDQEKRNNNIVM
FPQLQYLKMYDLKKLTSFCTGDVNIIKFPSLKKLWISRCPEFMLFPNLEELRADAKHIAT
NNSLFPEDLICKLKCLEAEFGAESPTIFSLDDILQRFHAMKVLRIGGGRHAQEAKEKAEN
GMEVFIREVNKCFDLKHFLKQGSAIMDNLEQLNISECSHC
>PB53331755-RA
MAEIILTIVVEVVKRVAPPAYRRICYWRKSKYTSNLQNLKTEVDNLKSERVRTEHQVDEA
KRKGEEIEENVENWLARANNVIEAADTFTKDEATANKRCFKGLCPDLKTRRRLSKEAERQ
KEAVVNVRDARRFDRISYCTAPEDIRLISNKDYEPFESRMFTLRNILSALEDPDVDMLGI
YGMGGIGKTMLAEEIARKVKSDKLFDLVVFVEVSQNQDIRKIQGEIADKLGLKFHEESES
GRANSLFKRIKAEKKILIILDNIWENLNLRVVGIPHGDGHKGCKVLLTARSLDVLSGKMD
SRSNFSIGVLNEEEAWNLFKKMAGDYIEGSEFQSVARDVAKECAGLPVSVVTIARALRNK
RLFEWKDALEQLRRPYATNFKDIQPTACKAIELSYNKLAGEELKNIFLLIGYTAISSIDA
LLMCGMGLGLFQGVNKMEVARARVRTLVHKLKASCMLVDHISKSEEFFSKHYVVRDVAIS
IASTEKIALTATNEQVDGFRVWSDESAVKRYTSIVLQDIKTNVLPEVVECPQLKLLFICA
DKESSSLTIPNNFFKGMIQVRVINLTYMNLLSLPSTLGFLLNLRALSLCYCKLVDISVIG
GLKKLEILCLRGSDIKQLPTEVGQLTWLTLLDLRECRKLEVIPPNVLSNLSHLEELYISC
RSFQKWEVEVEGVKNASVEELKHLPNLTSLELDIHDVNTLPRGLFLEKLEKYRIRIGDWY
WESTDIWRREFRLRLNNKICLKDWLIVQLQGIEDLELRELQEQDVNYFANELAKVGSSEL
KFLRIHGCSDALNPPAESKRQEESANDMQSNEIILEDNVNISNTLFIKKVALPKLEKLAV
RSINIERIWQNQVAAMTCGIENLMHLTLYNCMNLRCLFSSSTVSDNIFVRLQYIEIEKCH
VLEELIVMDNQEEERKNNIVMFPQLQYLKMYDLEKLTSFSTGDVHMLEFPSLKELWISRC
PEFMVFPNLEELIVDAKYIITNKFIFSEDLLCKLKCLDVVFVDELTTILSLDDFLQRFHT
LKVLQIEGNNDCLPKEKAENGMEVIIRKAFKCYDLKYILRQESSSIMNNLVILHVTKCHR
LINLVPSSTSFQNLKTLKISYCDGLKNVLTFSIAKTLVRLREMKIESCVMITEIVLADDD
DDHDAAKDEDIAFSELKELKLLNLKSLRSFYSGSRALNFPSLERLLVDDCTNMKIFSRGE
LSTPVLHKVQLNMWDEACWAWKEGLNTTIEQVNLNEESFLKKRREAPPSQQFLSFAPAPN
LNLQTRLEILPAMVAGVWSDDNNLQLEATTQFRKLLSNERSLPIEEVIKSGVVPRFVEFL
MREDYPQIQYEAAWVLTNIACGTSEDTKVVIDHGAVPIFVKLLASPSDNIREKAASALGN
VAIDSPRFRDLVLSEEALIPLLTLLNNHANLSMKRRATRTLSNLCNGNPRPIFEQVRPAL
PALAQLVHSNDEQVLTDACRALFCLSSDRKNDKIQAVIEAGVCPRLVELLGHPSPSVLTA
ALQIVTNIVWGDDIQTQCIINCGALPYLLGLLIHDHAKSIKKFACGIISNITAGNKEQIQ
AVIDAGFIGPLVNLLQNAEFDIKEWAARAISNATKVDTHEQINYLVREGCIKPLCDLLLC
ADPKIVTVCLQGLENILKVGEAEKNMDTAIGDVNQYAQLVEEAEGLEKIENLRSHDNNKI
HEKSVKILETYWCGRVVGNGEEDALDNNVITNGKVEWWNRPLSMSLQDIR
>PB53331762-RA
MVEIIVSVVIEVAKCLAPSIERQFSYVRDYTRNFKNLNNQVEKLEGEIVSMENAVNDAER
KGEEIEQNVQNWLASANKAIVEGKKFVGDEATENKHSFKGCCPNLKMRRRLSKEAVRQLD
AIVKLREDGRFERISHSIIPEDTLLMSNKGYEAFKSRMSTLNDILGALRNPDISMLGICG
MGGIGKTMLAKEVARKAKNNKLFDLVVFSEMSQSPDIRKIQGEIADKLGLTFREESESGR
ARSLFSRLNKEKRILVILDNIWEHLDLQVVGIPHGDDHRGCKVLFTARSLDVLSRKMDSQ
QNFLVGALEEEEAWSLFKKMAGDYVEGSELKCVARDVAKECAGLPVSIVAVARALRSAGI
FKWKDALKQLRRPSSTNFKHIQPEAYKAIALSYDKLKGEELKNLFLLIGYAYVESIDELL
RYGVGLGLFQGISKLEEARDRVSTLVYELKASCMLLDEGLSMHDVIRDVAISIASAEKNV
FTATGELFDGCMEWSDENAVKLYTSIVLRDIKTNVLPADRVLLECPQLKLFSVRADHQES
SLLTIPNNFFERMIQVRVINLTYMNLLPLPSSLGLLSNLRTLSLCYCKLLDISVTGELKK
LEILCLRGSDIQQLPVELGQLTWLKLLDLRDCSKLEVIPPNILSNLSHLEDLNIGDNSFD
KWDVEVDGVKNASLDELKHLTSLELQIRDVNGLPRGLFFEKLERYRILIGDSWNWKYNIC
SRDFRIELNSKISLKDGLIVQLQGIEHLGLYGLQEQDVHNFVNELVKVGSSQLKHLWIEG
CHDALSPAESKRQEESLNDIQSNEIILEDNVSISNALFIEKVALPKLENLELRSINVERI
WQNQFSAISSGVQNLMHLTLYRCRNLRCLFSSSIVSNDIFVRLQHLEILGCPVLEEIIIV
DQEKRNNNIVMFPQLQYLKMYDLKKLTSFCTGDVNIIKFPSLKKFWISRCPEFMVRHKRT
TGDLIEKLFPNLEELRADAKHIATNNSLFPEDLICKLKCLEAEFGAESPTIFSLDDFLQR
FHTMKVLRIGGGRHAQEAKEKAENGMEVIIREVNKCFDLKHFLKQGSAIMDNLEQLNISD
CSHLINLAPSSSSFQNLTTLVVSYCKGLKNVLTSSTAKTLVQLREMKISGCNMITEIVAE
DDDAVKDEIIVFNELKKLTLFYLKSLTSFCSGSCAFKFPSLEILVVDDCHNMKTFSRGEL
STPKLHKVQLKTWDEERWAWKDDLNTTIQQVNLKKESFLKKRQGSVQSQRFLPSAPAPSL
NLQTKLEILPAMVTGVWSEDNSLQLEATTQFKKLLSVERSRQIEEVIQSGVVPRFVEFLM
REDYPQLQFEAAWALSNIASGTSENTKVVIEHGAVPIFVKLLASPSDDVREQAVLALGDV
AGESPRCRDLVLSEEALIPLLAQLNKHAKLSMLRAATWTLSTFCRGKPEPPFDEVRPALP
ALAQLVHSNDREVLTDACWALSYLSDGTNDKIQAVIEADVCPRLVELLGHPSSLVLTPAL
RTVGNVVTGDDSQTQCIINCGALPYLLGLLIQNHEENIKKEACWTISNITAGNREQIQAV
IEAGLIGPLVNLLQNAELGIKKEAAWAISNATSGGTHEQIKYLVTKGCIKPLCDLLLCPD
RRIVTVCLEGLENILKVGEAEMNISTTIGDVNLYVHLVKEAEGFEKIENLQSHDYNEISE
KAAGILKTHSMQGMRFKDEEEDAHGSEVVTNGKVY
>PB53331765-RA
MAEIILTIVVEVVKRVAPPAYRRICYWRKSKYTSNLQNLKTEVDNLKSERVRTEHQVDEA
KRKGEEIEENVENWLARANNVIEAADNFTKDEATANKRCFKGLCPDLKTRRRLSKEAERQ
KEAVVNVRDARRFDRISYCTAPEDIRLISNKDYEPFESRMFTLRNILSALEDPDVDMLGI
YGMGGIGKTMLAEEIARKVKSDKLFDLVVFVEVSQNQDMRKIQGEIADKLGLKFHEESES
GRANSLFKRIKAEKKILIILDNIWENLNLRVVGIPHGDGHKGCKVLLTARSLDLLSGKMD
SRSNFSIGVLNEEEAWNLFKKMAGDYIEGSEFQSVARDVAKECAGLPVSVVTIARALRNK
RLFEWKDALEQLRRPCATNFKDIQPTACKAIELSYNKLAGEELKNIFLLIGYTAISSIDA
LLMCGMGLGLFQGVNKMEVARARVRTLVHKLKASCMLLDHISKSEEFFSMHDVVRDVAIS
IASTEKIALTATNEQVDGFRVWSDESAVKRYTSIVLQDIKTNVLPEVVECPQLKLLFICA
DKESSSLTIPNNFFKGMIQVRVINLTYMNLLSLPSTLGFLLNLRALSLCYCKLVDISVIG
GLKKLEILCLRGSDIKQLPTEVGQLTWLTLLDLRECRKLEVIPPNVLSNLSHLEELYISC
RSFQKWEVEVEGVKNASVEELKHLPNLTSLELDIHDVNTLPRGLFLEKLEKYRIRIGDWY
WESTDIWRREFRLRLNNKICLKDWLIVQLQGIEDLELRELQEQDVNYFANELAKVGSSEL
KFLRIHGCSDALNPPAESKRQEESANDMQSNEIILEDNVNISNTLFIKKVALPKLEKLAV
RSINIERIWQNQVAAMTCGIENLMHLTLYNCMNLRCLFSSSTVSDNIFVRLQYIEIEKCH
VLEELIVMDNQEEERKNNIVMFPQLQYLKMYDLEKLTSFSTGDVHMLEFPSLKELWISRC
PEFMVRFKRTTNDLTKKVFPNLEELIVDAKYIITNKFIFSEDLLCKLKCLDVVFVDELTT
ILSLDDFLQRFHTLKVLQIEGNNDCLPKEKAENGMEVIIRKAFKCYDLKYILRQESSSIM
NNLVILHVTKCHRLINLVPSSTSFQNLKTLKISYCDGLKNVLTFSIAKTLVRLREMKIES
CVMITEIVLADDDDDHDAAKDEDIAFSELKELKLLNLKSLRSFYSGSRALNFPSLERLLV
DDCTNMKIFSRGELSTPVLHKVQLNMWDEACWAWKEGLNTTIEQVNLNQESFLKKRLVAP
PSQQFLSFAPAPNLNLQTRLEILPAMVAGVWSDDNNLQLEATTQFRKLLSNERSLPIEEV
IKSGVVPRFVEFLMREDYPQIQYEAAWVLTNIACGTSEDTKVVIDHGAVPIFVKLLASPS
DNIREKAASALGNVAIDSPRFRDLVLSEEALIPLLTLLNNHANLSMKRRATRTLSNLCNG
NPRPIFEQVRPALPALAQLVHSNDEQVLTDACRALFFLSSDRKNDKIQAVIEAGVCPRLV
ELLGHPSPSVLTAALQIVTNIVWGDDIQTQCIINCGALPYLLGLLIHDHAKSIKKFACGI
ISNITAGNKEQIQAVIDAGFIGPLVNLLQNAEFDIKEWAARAISNATKVDTHEQIKYLVR
EGCIKPLCDLLLCADPKIVTVCLQGLENILKVGEAEKNMDTAIGDVNQYAQLVEEAEGLE
KIENLRSHDNNKIHEKSVKILETYWCGRVVGNGEEDALDNNVITNGKVEWWNRPLSMSLQ
DIR
>PB53331768-RA
MVEIIVSVVIEVAKCLAPSIERQFSYVRDYTRNFKNLNNQVEKLEGEIVSMENAVNDAER
KGEEIEQNVQNWLASANKAIVEAKKFVGDEATANKHSFKGCCPNLKMRRKLSKEAVKQLD
AIVKLREDGRFERISHSIIPEDTLLMSNKGYEDFESRMSTLNDILGALRNPDINMLGICG
MGGIGKTMLAKEVARKAKNDKLFDLVVFSEVSQSPDIRKIQGEIADKLGLTFREESESGR
ARRLFSRLKKEKRILVILDNIWEYLDLQVVGIPHGDGDKGCKVLLTARSLEVLSWKMESQ
QNFVVGALAEEEAWSLFKKMAGDYVEGSELKCVARDVAKECAGLPVSIVAVARALRSASI
FKWRDALKQLRRPSSTNFKHIQPAYKAIELSYNKLEGEELKNLFLLIGYAYVESIDELLR
YVVGLGLFQGISKLEEARDRVSTLVHELKASCMLLDEGLSMHDVIRDVAISIASAEKNVF
TATGELFDGCKEWSDESAVKLYTSIVLRDIKTNVLPNGVQLEYPQLKLFSVRADHQESSS
LTIPNNFFERMIQVRVVNLTYMNLLPLPSSLGLLLNLRTLSLYYCKLLDISVVGDLKKLE
ILCLTGCGIKHLPVEVGQLTWLKLLDLRDCSKLKVIPPNILSSLSHLEELYIGDNSFYKW
EVEVGGVKNASLLELKHLHNLTSLDLHIKDVNSLPRGLFFEKLERCRILIGYFWNRKYNI
YSRDFRIELNTKVCLKDVLIVQLQGIEHLGLEGLQEQDVQNFVNELVKLQGSSQLKHLYI
SGSRLALNPEESEVALPKLEKLELRSINVERIWQNQVSALSCGVQNLIHLTLYKCRNLRC
LFSSSTLSNNIFVRLQHLEIWGCPVLEEIIIVNQEKWNNNIVMFPQLQYLKLYDLKKLTS
FCTRDVLIIKFPSLRKLWISRCPEFMASHKRTTSDLAEKLFPNLEELRADAKHIATNNSL
FPEDLLCKLNCLEAEFGDESTTIFSLDDFLRRFHTIKVLCIGGGSYGWEAKENVENGMVV
IIRELNKCSDLKHFLKQESSVMDNLEQLKISECSHLINLVPSSSSFQNLTTLVVSYCKGL
KIVLTSSTAKTLVRLREMKISGCNMITEIVADDDDAAKDEIIVFNEMKKLTLSYLKSLTS
FCSGSCAFRFPSLEILVVDDCHNMKIFSRGELSTPVLLRVQLKTWDKEQSAWKDDLNTTI
QQVNLKKESFLKKPREGLQSQLFLPSAPVSSLNLQTKLEIFPAMVAAVWSDDNSLQLEAI
DQFSKLLSAETSPQIEEVIQSGIVPRFVEFLMREDYPRLQYEAARALSNVASGNSENTKV
VIDHGAVPILVKLLASSSDDVREQAVWALANVAGDSPACRDLVLSEEALIPLLAQVNEYP
KLSMMRITAWTLSNFCRGKPEPQFNQVSPALPALAQLVHSNDKEVMTDACWALSYLSDGT
NEKIQAVIEAGVCPRLVELLGHSSSSVLTPALKTVGNIVTGDDFQTQYILNCGALPYLLD
LLVHNHEESIKKVVSWIISNITAGNREQIQAVIDAGLIGPIVNLLENAEFDTKKEAAWVI
SNATSGVTHEQIKYLVTEGCIKPLCDLLQCADPKIVTVCLRGLENILKVGEAEKNMDTAI
GDVNQYAQLVEEAEGLEKIENLQSHDNDEIHEKSVTILETYWRGCVVGPQLGLLYAGDEE
EDALGSNVITNGKVEWWNSPLSMSLQDMR
>PB53331771-RA
MAEIIVTIVVEVIKSLAPPAYRQISYLRESKYASNLQILRTEVENLKSERVSTQHKVDEA
ERKGEEIEEIVKNWLARSNNVIEEADKFTNDEATANKHCFKGLCPNLKTRLRLSKEAVRL
TEAIVKVREAGRFDSISYSTILEDTLLMSNKDYEAFESRTSILNKIIDALKNPDVNMLGI
YGMGGIGKTTLAKEVARRAENDKLFDQVVFSEVSESQDIRKIQGEIADKLGLKFDEESES
GRARRLYDRLKKEKRILAVGIPHGDDHRGCNVLLTARSLDTLSRKMDSQQNFLIGALGEE
EAWSLFRKMAGDYVEGSELKWVARDVANECAGLPVSIVTVARALRNKKLFEWKDALEQLR
RPSSTNFKDVQPAAYKAIELSYNKLEGDELKNTFLLIGYTAIASIDELLMDGMGLGLFQG
VDKIEAARARVQTLVQKLKASCMLLDDMISSNEEYFSMHDVVRDVAISIASSEQNMFLAT
DKQVDVCREFWSDENAVKLCTSIVLRDIKNNVLPDRALLEGPQLKLFSVGADRWESLSIT
FPDNFFSRTPQVRVIVFVSIHLSPLPSSLGLLSNLRALCFYHCKFLDINVIRGLKKLEIL
CLLGCNIQKLPVEVGELTLLRLLDLRYCWELEVIPPDILSNLSHLEALYIGNDSFYKWEV
EVEGVKNASLEELKQLPKLASLELGIRDVSTLPGGLFLEKLERYKILIGDAWDWEYEDTW
RRKFKIDLDSKIRLKDGLIVQLQGIEDLEVSGLQEQDVDYVVSELVKVGSSHLKRLCMRG
SDLALNSAESKRQEKSTNDMRSHKIILEENVNNSDTLFIEKVALPNLEKLELYSINVERI
WQNQVAGMSCVVSSFARLQHIEIEKCRVLEELIVMDNQEERKNNIVIFPQLQYLKMYDLE
KLTSFCTGDLDILEFPSLKELWLSQCPKFMMRYNRTTNILTEKVFSNLQELIVDAEHIVT
NKCAFSEDLLCKLKYLKVLFVDESTTSLSLDDFLQRLQTMKILQIAGSYAWLAKKKVENG
MQ
>PB53331772-RA
MAEIIVTIVVEVIKCLAPPAYRQISYLRESKYASNLQILRTEVENLKSERVSTQHKVDEA
ERKGEEIEEIVKNWLARSNNVIEEADKFTNDEATANKHCFKGLCPNLKTRLRLSKEAVRL
TEAIVKVREAGRFDNISYNPDVSMLGIYGMGGIGKTTLAKEVARRAENDKLFDQVVFSEV
SESQDIRKIQGEIADKLGLKFAEESESGRARRLYDRLKKEKRILVILDNIWENLDLKAVG
IPHGDYHKGCKVLLTARSIDTLSKKMDSQQNFLIGALGEEEAWSLFKKMAGDYVEGSELK
WVARDVAKECAGLPVSIVTVARALRDNNSLFDWRDALEQLRRPSSTNFMNIQPAAYKAIK
LSYDKLAGEELKNTFLLIGYTAIASIDDLLMCSMGLGLFQGVSKMEVARARVHALVHKLK
ASCMLLNHISQKKELFSMHDVVRDVAISIASTEQNVFSATNEQVEGYREWSDESAIKLYT
SIVLHDIRTNLLPEVVESPQLKLLFICADQESSSLTIPNKFFERMMQVRVINLTNMNLMS
LPSSLGLLSNLRTLSLDNCKLLDITVIRDLKKLEILCLRGSNIKMLPVEVSELARLRLLD
LRDCRELEVIPANVLSNLSHLEELYIGYNSFGKWEVEMEGVKNASLHELKHLTSLELHVK
DVNTLPRGLFFPKLERYKIHIGGYYYAGVWRRELKICPDSKIRLKDGLIVQLQGIEDLGL
SKLPEQDVDYFVNELAKVGPSQLKHLNIWNHPPNPAESKRQEESTDVMQSHEIILKVNVN
ALFVEKVTLPKLENLELDSINVERIWQSHVAVMSCGSQNLTHLTLYNCMNLRCLFSSSTV
SNNTFVRLQRIEIENCRALEELIVVENQEERKNSIVIFPQLQYLKMDDLEKLRNFCTGDV
DILEFPSLKELIINRCPEFLMRYKRTTNVLTEKLIVDAKHIITNTCLFSEDLLCKLKCLH
VESDDESTTMLSLDDFLQRFHTMKVVQIGGRPKRFSKEKAENGMKVIIRDANKYCDLKHI
LKQESSITNNLVILRVSSCQHLINLVPSSTTFQNLTTLAVSHCGRLKNLLTSSIAKTLVR
LREMTIQSCVMITEIIVADDNVAAKDEVIAFSKLKELKLLYLESLTSFCSSNGAFKFPSL
EILLVNKCPNMKIFSEGELSTPKLHKVQLWYEACWFWKGDLNTTIQQVHTYQQSAFSLSC
FFSLQTPNLISSSCSCPQSQTKLGSFPALVAEVWSDDNSLQLEATTLFRNLLSFDRNPPI
EKVIQSGVVPCFVEFLMREDYPQLQYEAAWVLINIASGTSENTNVVIDHGAVPIFVKLLA
SPSDDVREQAVWALGNVAGDSPRCRDLVLSQGALIPLLAELNEHAKLSMLRNATWTLSNF
CRGKPEPPFDQVRPALPALAQLVHSNDGTNDKIQAVIEAGVCPRLVELLGHPSPSVLTPA
LRTVGNIVTGDDFQTQCIINHGAVPYLLDMLVHNHEEIIKKEISWIILNITAGNREQIQA
VIDAGLIRPIVNLLQNAEFDTKKETAWAISNATSRGTHDQIKYLVTEGCIKPLCDLLQCA
DPKIVSVCLEGLENILKVGEAEKNTDSDIGDLNQFAQLVEEAEGLEKIENLQSHDNDEIH
EKSVTILETYWRGRVVGPQPGLPHAGNEEEDALGSNVITNGKVY
>PB53331773-RA
MVEIIVSVVIEVGKCLAPSTERQFSYVRDYTSNFENLKTQVEKLEGEIVSMQHAVDEAKR
KREEIEENVQNWLAGANKAIVEAKKFVGDEATANKHSFKGFCPNLKIRHRLSKEAVRQLD
AIVKLRKDGRFERISHSIIPEDTLLMSNKGYEAFESRMSTLNDILGALRNPDISMLGICG
MGGIGMLEKEVARKAKNHKLFDLVVFSEMSQSPDKRKVQGEIADKLGLTFREESESGRAR
SLFSRLNREKRILVILDNIWEHLDLQVVGIPHGDDHKGCKVLFTARSLDVLSRKMDSQQN
FLVGALEEEEAWRLFKKMAGDYVEGSELKCVARDVAKECAGLPVSIVAVARALRSAGIFK
WKDALKQLRRPSSANFKHIQPEAYKAIALSYDKLEGEELKNLYLLIGFAYVESIDELLRY
SVGLGLFQGISKLEEARDRVSTLVYELQASCMLLDEGLSMHDVIRDVAISIASAEKNVFT
ATGELFDGCMEWSDENAVKLYTSIVLRDIKTNVLPADRVLLECPQLKLFSVRADHQESSL
LTIANNFFERMIQVRVINLTYMNLLPLPSSLGLLSNLRTLSLCYCKLLDISVTGELKKLE
ILCLRGSDIQQLPVELGQLTWLKLLDLRDCSKLEVIPPNILSNLSHLEDLNIGDNSFDKW
DVEVDGVKYASLDELKHLTSLELQIRDVNGLPRGFFFEKLERYIILIGDSWNWKYNICSR
DFRIELNSKISLKDGLSVQLQGIEHLGLYGLHEQDVHNFVNELVKVGSSQLKHLWIEGCH
DALNPAESKRQEESLNDIQSNQIILEDNVSISNALFIEKVALPKLENLELRSINVERIWQ
NQFSAISSGVQNLMHLTLYRCRNLRCLFSSSIVSNGIFVRLQHLELLGCPVLEEIITVDQ
EKRNNNIVMFPQLQYLKMYDLKKLSSFCTGDVNIIKFPSLKKLWISRCPEFMLFPNFEEL
RADAKHIATNNSLFPEDLICKLKCLEAEFGAESPTIFSLDDFLQRFHAMKVLRIGGGRHA
QEAKEKAENGMEVIIREVNKCFDLKHFLKQGSVEKSATKANFSTAGMQALEKIQNMLK
>PB53331775-RA
MAEIILTIVVEVVKRVAPPAYRRICYWRKSKYTSNLLNLKTEVDNLKSERVRTEHQVDEA
KRKGEEIEENVENWLARANNVIEAADNFTKDEATANKRCFKGLCPDLKTRRRLSKEAERQ
KEAVVNVRDARRFDRISYCTAPEDIRLISNKDYEPFESRMFTLRNILSALEDPDVDMLGI
YGMGGIGKTMLAEEIARKVKTDKLFDLVVFVEVSQNQDIRKIQGEIADKLGLKFHEESES
GRANSLFKRIKAEKKILIILDNIWENLNLRVVGIPHGDGHKGCKVLLTARSLDLLSGKMD
SRSNFSIGVLNEEEAWNLFKKMAGDYIEGSEFQSVARDVAKECAGLPVSVVTIARALRNK
RLFEWKDALEQLRRPYATNFKDIQPTACKAIELSYNKLAGEELKNIFLLIGYTAISSIDA
LLMCGMGLGLFQGVNKMEVARARVRTLVHKLKASCMLLDHISKSEEFFSMHDVVRDVAIS
IASTEKIALTATNEQVDGFRVWSDESAVKRYTSIVLQDIKTNVLPEVVECPQLKLLFICA
DKESSSLTIPNNFFKGMIQVRVINLTYMNLLSLPSTLGFLLNLRALSLCYCKLVDISVIG
GLKKLEILCLRGSDIKQLPTEVGQLTCLTLLDLRECRKLEVIPPNVLSNLSHLEELYISC
RSFQKWEVEVEGVKNASVEELKHLPNLTSLELDIHDVKTLPRGLFLEKLEKYRIRIGDWY
WESTNIWRREFRLRLNNKICLKDWLIVQLQGIEDLELRELQEQDVNYFANELAKVGSSEL
KFLRIHGCSDALNPPGESKRQEESANDMQSNEIILEDNVNISNTLFIKKVALPKLEKLAV
RSINIERIWQNQVAAITCGIENLMHLTLYNCMNLRCLFSSSTVSDNIFVRLQYIEIEKCH
VLEELIVMDNQEEERKNNIVMFPQLQYLKMYDLEKLTSFSTGDVHMLEFPSLKELWISRC
PEFMVRFKRTTNDLTKKVFPNLEELIVDAKYIITNKFIFSEDLLCKLKCLDVVFVDELTT
ILSLDDFLQRFHNLKVLQIEGNNDCLPKEKAENGMEVIIRKAFKCYDLKYILRQESSSIM
NNLVILHVTKCHRLINLVPSSTSFQNLKTLKISYCDGLKNVLTVSIAKTLVRLREMKIES
CVMITEIVLADDDDDHDAAKDEDIAFSELKELKLLNLKSLRSFYSGSRALNFPSLERLLV
DDCTNMKIFSRGELSTPVLHKVQLNMWDEA
>PB53331779-RA
MVEIIVSVVIEVAKCLAPSIECQFSYVRDYTRNFKNLNNQVEKLEGEIVSMENAVNDAER
KGEEIEQNVQNWLASANKAIVEGKKFVGDEATENKHSFKGCCPNLKMRRRLSKEAVRQLD
AIVKLREDGRFERISHSIIPEDTLLMSNKGYENFESRMSTLNDILGALRNPDISMLGICG
MGGIGKTMLAKEVARKAKNDKLFDLVVFSEVSQSPDIRKIQGEIADKLGLTFREESESGR
ARRLFSRLKKEKRILVILDNIWEYLDLQVVGIPHGDGDKGRKVLLTARSLEVLSRKMDSP
QNFVVDALAEEEAWSLFKKMAGDYVEGSELKCVARDVAKECAGLPVSIVAVARALRSASI
FKWRDALKQLRRPSSTNFKHIQPAYKAIELSYNKLEGEELKNLFLLIGYAYVESIDELLR
YGVGLGLFQGISKLEEARDRVSTLVYELKASCMLLDEGLSMHDVIRDVAISIASVEKNVF
TATGELFDGCKEWSDESAVKLYTSIVLRDIKTNVLPNGVQLEYPQLKLFSVRADHQESSS
LKIPNNFFERMIQVRVVNLTYMNLRPLPSSLGLLSNLRTLSLCNCKLLGLSVVGDLKKLE
ILCLRGCGFSHLPVEIGQLTWLKLLDLRDCWKLEVIPPNILSNLSHLEELYIGTSFYKWE
VEVGGVKNASLLELKHLHNLTSLDLHITDVNSLPRGLFFEKLERYRIFIGYFWNRKYNIY
SRDFRIELNTKVCLKDVLIVRLQGNEHLGLEGLQEQDVQNFVNELVKLQGSSQLKHLYSV
NKNQSNSNFVRLQHLEIWGCPVLEEIIIVDQEKWNNNIVMFPQLQYLKLHDLEKLTRFCT
RDVHIITFPSLRKLWISRCPEFMVRHKRTTSDLAEKLFPNLEELRADAKHIATNNSLFPE
DLLCKLKCLEAEFGDESTTIFSLDDFLRRFHTIKVLCIGGGSYGWEAKETVENGMKVIVR
EVNKCYELKHFLKQESPIADNLEQLKISECSHLINLVPSSSSFQNLTTLVVSYCKGLKNV
LTSSAAKTLVRLREMKISGCNMITEIVADDDGAAKDEIIVFNELKKLTLSYLKSLTSFCS
GSCAIKFPSLEVLVVDDCHNMMIFSRGELSAPMLHKVQLKTWDKEHSAWKDDLNTTIQQV
NLKRERFIKKRREGLQSQSFLPSALAPRLNLHTKLEILPAMVARVWSDDNSLQLEATTEF
LKLFSIERRMSIEEVIESGVVPRFVEFLMREDYPQLQFQAAWALTNIATGTSENIKVVID
HGAVPIFVKLLASPSDNVCEQAVWALGNVAGDSPRCRDLVLGEGTLIPVDAEICSPFDRP
DSFTNVCVIYCCSFTGIGIVLLSLDRPALTKNGSETPVVLPAVFPLSIFLSLSSSISSSF
IAAVCPTFSAHPLSPLSRVVAAPHGALTVALWQTWDLTCPSTVLGKAQRPRFCEIVFPLF
WGVCIGSVRPALPVLAQLIRSNDEEVLTDACWALSYLSDGTNDKVQAVIEAGVCPRLVEL
LGHRSRLVLTAALRTIGNIVMGNDFQTQCIINCGALPYLLGLLIHNHNKSIKEKVCWLIS
NIACGNREQIQALIDAGLIGPLVNLLQNAEFDIKKEAAWAISNATCRGTHDQIKYLVTEG
CIKPLCDLLQCPDPKIVTVCIEGLGNILKVGEAEKNTDSDIGDLNQFAQLVEEAEGLEKI
ENLRSHDNKIHWKSVKILEIGPQLG
>PB53331781-RA
MAEIIIDIVAEVVKCLAPPAYRQISNLRDSEYTSILQNLKTEVENLKSERVNTERKVDEA
ERKGEEIEENVEDWLARANNVIEDADEFTNDEATANKHCFKGLCPNLKTRCQLSKEAVRL
MEAIVKVREAGRFDHISYSIIPEDNLLMPNKDYEAFESRMSVLNEITDALKNGDVNTLGI
YGIGGIGKTTLAKEVARRAENDKLFDQVVFSEVSESQDIRKIQREIADKLGLKFDEESES
GRARRLHDRLKKEKRILVILDNIWGNLDLKAAGIPHGDDHRGCKVLLTARSLDTLSRKMD
SQKNFSVSFLKEEEAWSLFKKMAGDYVEGNELKEVARDVAKECAGLPVAIVIVATALRDN
NSLFDWKDALEQLRRPSSTNLMNVQPTAYKAIKLSYDKLAGEELKNIFLLIGYTAIASID
DLLMYGMGMGLFQGVNKMQVARARAHALLHKLKACCMLVDHKSQKKGLFSMHDVVRDVAI
SIASTEQNVFSATEEQVSGCREWSDESAIKLYTSIVLHDVKTNLLPEVVECPQLELLFIC
ADKESSSLTIPNKFFGRMIQVRVVNLSYMNLPSLPSSLGLLSNLQTLSLYNCKLLDITVI
RDLKKLEVLCLRGSDIKRLPVEVGELTLLRLLDLRDCRELEVIPPNVLSNLSHLEELYMG
PRSFDKWEVEVEGVKNASLHELKHLISLELQIQDVNTLPRGLFLEKLERYKILIGGVWGW
EYADIWCREFKIDLDSKIRLKDGLILKLQGIEDLWLSDLEERDVNYFVNELDKVGPSQLK
HLYIRGSHLTLNPAESKRQEESANDMRSHEIILEDNVKSSNILFIEKVTLSNLENLELHS
INVERIWQNQVAGMSCGIQNLMHLTLYNCVNLRCLFSPSIVSSFVRLQRIEIEKCRVLEE
LIAMDNQEERKNNIVIFPQLQYLKMYDLENLTSFCTGDLGVLEFPSLKELRISKCPEFMV
FSNLEELIVDAKHIVTNKSVFSEDLLCKLKCLDVEFVDESTTILSLDDFLQRLHTMRVLQ
IEGSDAWLSKEKVENGMEVIIREANKCCDLKHIWKQESSILNNLLILRVKACHHLINLVP
SSTSFQNLATLEISYCNGLKNLLTSSIAKTLVGLREMTIESCVTIAEIVLAEDAAKDEVV
AFSELRELKLLKMQNLTSFSTGNCAFKFPSLKRLLLDDCPSMKIFSGGELSTPMLHKVHL
SISDGEHWIWVHDLNTSIKYLYLKKIGEFLQSQQFPISTPAATLNLHTESEILPPMVAGV
WSDDNKVQLEATTLFRKLLSFDRNSPIEKVIQSGVVPRFVEFLLREDYPQLQFDAAWALA
NIASGTSENTKVVIDHGAVPIFVKLLASPSDDVREQAVWALGNVAGDSPRCRDLVLSQGA
LIPLLAELNEHAKLSMLRTATWTLSNFCRGKPQPPFNQIRPALPVLAQLIRSNDEEVLTD
ACWALSYLADGTNDKIQAVIEAGVCPQLVTLLGHPSPSVLTPALRTVGNIATGDDFQTQG
IINCGALPYFLDMLVNNQKESIKKEVCWVISNITAGNREQIQAVINAGLIGPLVNLLQNA
EFDIKKEAAWAISNASSGGTDEQIKYLVRTGCIKPLCDLLLCPDPGIVTVCLTGLENILE
VGEAEKNMGTAIGNVNQHAQLVEKAEGLEKIENLQSHDSNEIHEKSGMRIKDEEGDSQDN
DAMTNGKVEWWNSPLSMPLQDIRWPDSFLSINCVTKFQFVGTPKTFQRPGESANDMQSNK
VILEDNVDISDTLFIDKVVSPKLENLELCSINVERIWQNQVVVMSCGIQNLTDLT
>PB53331784-RA
MAEIILTIVVEVVKCLAPPAYRQISYLRESKYTSILDNLKTEVDNLKSEKVSIEHRVTEA
KTKGEAIEENVENWLEGANDVIVKADKFTDDEAIENKRCFKGLIPNLKTRRRLSKEAERQ
KEAVVKVLDARRFDRISYRTAPEDIRLIPNKDYEPFESRMSTLRSILSALEDRDVNMLGI
YGMGGIGKTTLAEEVARKVKSDKLFDQVVFVEVSQNQDIRKIQGVIADKLGLKLHEESDE
GRAGRLCEGIKAEKKILIVLDNIWENLDLRVVGIPHGDGCKVLLTARSLNVLSEKMDCRT
NFPVGVLNEEEAWSLFKKMAGDYVEGSELEEAARNVAEECAGLPVSIVTVARALRNKGIR
EWKDALEQLRRPSSSNFKHVQPDAYKAIKLSYDKLVGEELKNIFLLIGYTAIASIDELLM
CGMGLSLFQGVNKMEAARNRVHTLVRTLKASCMLLDHISQKKELFSMHDVVRDVAISIAS
TERNVFTATNEQVDGCREWSDGSAIKHCTSIVIHDIKPNLLPKVLECPQLELLFISDDPP
WEYSRVTIPDNFFKSMIEVRVVNLTYIRSLPPSLGLLSNLRTLSLCRCSLPDISVVGDLK
KLEILCLRGSYIKKLPVEVGELTWLKLLDLRDCFALKVIPPNILSKLSHLEELYIGGRSF
DKWEVEVEGVKNASLEELKHLPNLTSLELHVYDVGTLPRGLLLEKLERYSIHIIRIGDDE
DEDEDEGWEYWESTGIWCREFRLELNDKIRLKDSLIVQLQRIEDLELRRLQEQDVDYFRN
ELVKVGSSHLKRLRMRGSRLALSPAESERQEESANDLQSHEIILEDNVQISNTLFPEKVA
LPELEKLELVSINVERIWPSQVTVMSCGNQNLTRLILHGCMNLRCLFSSSTVSSFVRLQS
IEISKCPVLEELIVVDNQEERKKNIVMFPQLQYLEMSDLEKITSFCTGDLDILEFPSLKE
LWIYACPEFMARYKRTTNILTERRQQESANDLQSHEIILEDNVQISNTLFTGKVALPELE
KLELVSINVERIWPSQVTVMSCGIQNLTHLDLHGCMNLRCLFSSSTVSSFVRLQSIEISK
CPVLEELIVVDNQEERKKNIVMFPQLQYLGMSDLEKFTSFCTGDLDILEFPSLKELWIYA
CPEFMARYKRTTSIFTERVRLPELEKLMLYSINVGRIWLSPVTVMSCGIQNLTRLTLHGC
MNLRCIFSSSTVSSFVRLQHIMIVKCPVLEELIVVDNQEERKKNIVMFPQLQYLKMSDLE
KITSFCTGDLDILEFPSLKELWISACPEFMARYKRTTSIFTERVFPNLEELKVDAKHVVT
NKYLFSEDLLCKLKYIFVELDDERTILWLGDFLQRLHTMKLLQIGGLDAWLPEEKVENGM
RVEIIEAKYQLEHILIEESSVTNNLVILRVEGCDRLVNLVPSSTSFQNLTNLVVSRCNNL
KIVITSSVAKTLVRLRYMEIASCDKIKEIVLGDDVVAQDEVITFRELKELKLLLLESLTS
FCSGNCAFNFPSLERLVVDDCPDMKIFSEGKLSTPKLHKVERRGEACWDWKDDLNTTIRK
YASFHRMVAGVWSDDSGLQLEATTWFRNLLSIERSPQIDEVIQSGVVPRFVEFLMRIDYP
QLHFQAAWALTNIASGTSENTKVVIDDGTVPIFVKLLASPSEDVREQAVWAMGNIAGDSL
GCRNLVLREEALIPVLEQLKDHTKLSMLRTATWTLSNLCRGMPQPPFDQVRPALPALAQL
IRSNDEEVLTYACWTLAYLADGTNDKIQAVIEAGVCPRLVELLGHSSSSVLAPALGTVGN
IVTGDDFQTQYIINCGALPYFLDILVHNHEEIIKKKISWIISNITAGNREQIQAVIDSGL
IGPIVNLLQNAEFDTKKEAAWAISNASSRGTHDQIKYLVRTGCIKPLCDLLQCADPKIVT
VCLEGLENILKVGVAEMNTGTAVGDFNQYAQLVEEAEGLEKIENLRSRDVNGISEKAVKI
LETYWSSRVIGRGR
>PB53331791-RA
MAEIILTIVLEVVKCLAPPAYRQISYLRESKYTSNLQNLNTEVAKLKSERVSTEHQVDEA
KRKGEEIEENVENWLATANSVIEEADKFTEDEATANKRCFKGLCPNLKTRPRLSKEAERQ
KEAVVKVRDARPVNSISYSIIPEDTLLMPNKDFEAFESRTSILNEIIDALKNPNVNMLLI
YGMGGIGKTTLAKEVARKAECDKLFDQVVFSEVSESRDVRKIQGEIADKLGLKFDEESES
GRARRLYDRLKREKRILVILDNIWENLDLLDVGIPHGDDHMGCKVLFTARSEEVLSGEME
SRKNFPVGFLKEDEAWSLFTKMAGDYVEGNELKEVARDVAKECAGLPVSIVTVARALRSK
SIREWKDALEQLRRPSSSNFKDVQPAAFKAIELSYNKLGREELKNIFLLIGYTAIASIDD
LLMCGMGLGLFQGVNKIEVARNRVHTLVRTLKASCMLLDHISQKKELFSMHDVVRDVAIS
IASTERNVFTATNEQVDGCREWSDGSAIKHCTSIVLHDINTNLLPKVLECPQLELLFISD
DPWEYSRVTIPDNFFKSMIEVRVVNLTNMDLRSLPSSLGLLSNLRTLSLCWCYLPDLSVV
GDLKKLEILCLRDSDIKKLPVEVGELTWLKLLDLRHCEDLEVIPPNILSKLSRLEELYIH
KSFAAWEVEVEEGVKNASLEELKHLPNLTSLELRARDVSTLPRGLLLEKLERYSIRIGDD
GYWESTGIGCREFSLELNNKICLKDSLIVQLQRIEDLELWGLQEQDVDYFRNELVKVGSS
HLKRLWLALNPAESKRQQESANDLQSHEIILEDNVQIYNTLFPEKVALPNLEELMLYSIN
VERIWLNQVAVMSCGIQNLTRLTLYSCMNLRCLFSSSTVSSFVRLQHIMIVKCPVLEELI
VVDNQEEMKNNIVTFPQLQSLRMSDLEKFTSFCTGDLDNLEFPSLKELGISGCPEFMVFP
NLEELKVDAKYIGTNKYLFFEDLLCKLKYLFVELVDEPTIVSLDDFLQRLHTMKVLQIQG
YGGRSPKEKVENGMAVEISEANNCYHLENILIRESSVTNNLVILRVKGCDRLVNLVPSST
SFQNLTNLVVFSCERLKIVLTSSIAKTLVRLRYMKIKSCVMITEIVLVDDVVAKDEVITF
RELKELKLLDLKSLTSFCSGNCAFKFPSLERLVVDDCPNMKIFSEGNLSTPKLHEVQRRS
EARWAWKGDLNTTIQKVIFPMVAGVWSDDSGLEEDDDTEKEDGQGSDH
>PB53333023-RA
MLFIDIKDNDEPKVINHKYIITKPPSFSHYDLILNELLLGNIISNHALDEWITGRRKLQI
EGGIGENALIAPHKKKKVRFYFRASCLGFKQVFLRHDIADKIKENNEELRNIATQRDMFK
SESGSKSSERPRRVQSTSLIDEEEICGRVGERNELLSKLLCESSEQQKGLHIISIVGMGG
IGKTTLAQLACNHVEVKRKFDKLLWVCVSDPCEQFRIAKAIAEALGIPSSNLGEFQSLLK
LISESITGKRFLLVLDDVWDGDCIKWEPFYLCLKNGLHGSKILVTTRKKSVASMMGSTDT
DIITVMELAEEECCSLFKRLAFFGPSINDCEKLEQIGRRIAGKFKGLPLAAKTIGSLMRS
KQIEEEWERILNSDLWRVEEMEKGVLSSLLLSYNDLPSKNECFSMEINGSEEPNTINSLD
EKVRHLMLIIGREASFRVPICRVKRIRSLLIDNSRTSCSYFNGEILEELYFWGSYDVSPF
WTVKIPRNIENLVHLRYLNLSCQNIRKLPETLLRYMPVGIGRLTGLRTWDEFHVIGGGGV
DGRKACWFESLKNLKHLQVCGIRRMGDVSDVGEAKRLELDKKKYLSCLRLWFDKKEEGGE
RRKNEDDQLLLEALRPPLDLKELQIRYYQGNTVSPAG
>PB53333113-RA
MGSLDIISIKELAEEECWLLFNRIAFHGRSIEECEKLEQIGRKIASRCKGLPLAAKVMGS
LMRSKKTEQEWWRISNSDLWKIEEIEKGYFSVEQDEEVDIIGEEYFNILATHSFFQEFKK
DDDNLIVACKMHDIVHDFAQFVSQNECSSMEINGSKERNAINSLDKKVCHLIVKRMRSLF
IGGNMLDNSSLNGKMLKELFDKLTSLRALNYFILEIPRNIEKLIHLRYLNLSCLTSIRKL
PETLCELYNLEKLDISHCWYLKELPEGIGKLINMKHLLNERTDSLGRMPAGIARLTSLRT
LDEFHSLKNLELHQVCGLRRLGNVSDVDEAKRLELDRKEYLFNLKLWFDMKDEGGERRKN
EDDQLLLEALKPPLDLKELVIDSYRGNNVFPNWMMSLTNLRSLELILCENCKQLPPLGIL
PSLEKVIITYMISVKRVVIIAFPKLKSLTISWMLELKEWNYGITRTGNAFINIMSRLSSL
TIDSCPKLKALPDHFHQTTTLKELIIGSNCGLLEERYRNRGGDWRKISRIPNLEIRP
>PB53333114-RA
MVEALDGHESHLGEFQSLLRHIYESIAGKSFLLVLDDVWDGNYVKWEPFYHCLKNGLHGS
KILVTTRKESIACMMGSLDIISIKELAEEECWLLFNRIAFHGRAIEECEKLEQIGQQIAS
RCKGLPLAAKVIGSLMRSKKTEEEWCRILNNDLWKIEEIEKCVLSLLLLTYNDLPSRVKR
CFSYCAVFPKDFNIMKEKLISMWMAQGYFSAEQDEEMDIIGEDQNECSSMEINGSKEPNA
INPLDEKVCHLMLAIGLGASFPVSTCRIKRMRSLFISGNMLDNSSLNGKMLKELFGKLTS
LRALDIGNWSATLFSSILEIPRNIEKLVHLRYLNLSCVTLIRKLPETVCELYNLEKLDIS
YCINLKALPQGIGKLINMKHLLNERTDSLGHMPAGIARLPSLRTLDEFHMSGGEGVDGRK
GYRLESLKNLELLQVCGIRRLGNVSDVDEAKRLKLDKKKYLSCLRLWFDVKESRGRRKNE
HDQLLLEALQPPLNLKELFIGSYGGNTVSPSWMMSLTNLRSLNLHLCENYEQLPPLGKLP
SLEKLYISDMKSVKRVGNEILGIESDHQDSSSSSSVIIAFPKLQSLFIEDFPELDEWDYG
IIRTGDAFINIMPCLSSLEFFSCPKLKALPDHIHQRTTLKELRIGWDCDILVERYKRGEG
EDWPKISHIPNLEIGR
>PB53333126-RA
MGSLDIISIKELAEEECWLLFNRIAFHGRAIEECEKLEQIGQQIASRCKGLPLAAKVIGS
LMRSKKIEEEWCRILNNDLWKIEEIEKGYFSAEQDEEMDIIGEEYFNILATRSFFQEFKR
DHDNLIVACKMHNIVHDFAQFVSQNECSSMEINGSKEPNAINSLDEKVCHLIIKRMRSLF
ISGNMLDNSSLNGKMLKELFGKLTSLRALDIGNWYIPRNIEKLVHLRYLNLSCVTLIRKL
PETFCELYNLEKLDISYCINLKALPQGIGKLINMKHLLNERTDSLGHMPAGIARLPSLRT
LGRLESLKNLELLQVCGIRRLGNVSDVDEAKRLKLDKKKYLSCLRLWFDVKETGGRRKNE
HDQLLLEALQPPLNLKELFIGSYGGSTVSPSWMMSLTNLRSLNLHLCENCEQLPPLGKLP
SLEKLYISDMKSVKRVVIIAFPKLQSLFIEDLPELEEWDYGITRTGHPFIDIMPRLSSLA
IAVCPKLKALPDHIHQTTTLKGLSIWGCDLLEERYRKGEGEDWPKISHIPNIYINYLRI
>PB53333137-RA
MVEALDGHESHLGEFQSLLRHIYESIAGKSFLLVLDDVWDGNYVKCEPFYRCLKNGLHGS
KILVTTRKESVVCMMGSLDIISIKELAEEECWLLFNRIAFHGRAIEECEKLEQIGQQIAS
RCKGLPLVAKVIGSLMRSKKTEEEWCGILNNDLWKIEEIEKGVLSPLLLSYNDLPSRVKR
CFSYCAVFPKKFNIMKEKLISMWMAQGYFSAEQDEEMDIIGEEYFNILATRSFFQEFKRD
HDNLIVACKMHDIVHDFAQFVCHLMLVIGLGASFPVSTCRIKRMCSLFISGNMLDNSSLN
GKMLKELFGKLTSLRALDIGNWSATLCSSILDIPRNIEKLVHLRYLNLSSVTLIRKLPET
LCELYNLEKLDISYCINLKALPQGIGKLINMKHLLNERTDSLGHMPAGIARLPSLRTLDE
FHVSGGRRKNEHDQLLLEALQPPLNLKELFIGSYGGNTVSPSWMMSLTNLRSLNLRLCEN
CKQLPPLGKLPFLEKLYISDMKSVKRAGNEILGIESDHHDSSSSSSVIIAFPKLQSLFIE
DLPELEEWDYGITRTGHPFIDIMPRLSALAIAVCPKLKALPDHIHQTTTLKGLSIWGCDL
LEERYRKGEGEDWPKISHIPNIYINYLRI
>PB53333202-RA
MEIVAFSVSAVAEKFVGPIRRKISYVSHHQSYVEELSQVLTRLKYEKEDVRFAVDYAKRK
GEVVYEDVNNWLRHVDRFTENVEAILADEGEAKKPCFLGLCPNLFKRYNLSKQAGKAARK
GFDLLAEGNFNTTSYTPVPEWTETLHLGGYEQFESRMPTFWDIMEALKDDNINVIGVYGN
VGVGKTTLVKQVARQVKEGKLFDEVVMVVVSQKPDYKAIQNEIAGALGLFLGKHEDVSER
AHLLHQRLKASRVLVILDDVWNRLDLDAVGIPYKNYDNEIKDDRRRCTTLLTSRKDLLYN
EMNCQKNFLINGLSDQEAVQLFEKMAGVFEGPLDFQNLAIKIAQECQGLPVAITTVATAL
RNKSLFVWKDALLQLRSSNHRDISGLDSTVYSSVKLSYNFLKSQEAQSLFLLCSLLNDGS
RIPIDDLLRCAMGLDLFSDVFSLEEARSRMHRLIDDLQASCLLLDGDNKDDVKMHDVIHD
IAVSTARDKHMFNIQNVSDLKEVLEDLTQKDPIAISLPCRDIQELPERLECPKLKLFFLF
SKKLSLVIPDLFFEGVPSLQVLSLNGFHFPSLPSTLGWLINLQTLSFECCVLGDVATVGA
LKKLVILSFQNSHIEQLPEEIGQLTRLKLLDLSNCSKLKSIRPNVISNLPRLEELYMGNS
FTHWEIEGQNNASLAELNQLSRLTTLEMHILDAQVMPRELFSVGLERYKIFLGDVWSWTG
KYETSRTLKLKLDNPMYLEHGIKMLLRRTEDLHLDKLNGFQNVLHELDGEGFPRLKHLLV
QNAFEILYIVSSVEGAACNAFPLLESLSLHNLINLEKLCHGQLTEDCSFRSLSIIKVQNC
GKLKHLFSFSTAKNLLNLQEIEVTDCNNLEMLVGVESEKHVPANESARRIIFSQLHSLAL
RKVPKLTSLGLNLETATTTKLVGDDDCDEALFNDKVIFLCLEKLELFSTNIKKIWPDCFL
ATSGCQNLTNLIVDCCGGLKFLCSSSMVNSLVQLKELKIRDCVSMEGVVNDTGLAKEAKM
TEMVFPRLVFLELNGLPKLTRFATGNSVQCPSLVELFIDDCPNLEDSSLVVGFPSFEALT
IGAVKILRNIWDNWELALASFSKLLGYKTLL
>PB53333203-RA
MAEELGGAAVSGIASKVVELLFDPIREEISYVCKYQSNVKELKNVGERVEQAVKHADRQG
DDIFSDVQEWLTKFDEWTKRVGNAVVEDEGEDEANKKRCTFKDLCSKMMTRYRLSKEAAK
AAREGNIILQRQNVGHRPDPETMERFSVRGYVHFPSRNPVFQKMMESLRDSNVNMIGLYG
MGGVGKTTLVKVVARQVVKEDLFDVVVDAEVTHTPDWKEICGRIADQLGLEIVRPDSLVE
KANQLRQALKKKKRVLVILDDIWTQINLDDIGIPFWDGEKQSVDNQGRWTLLLASRDQHV
LRINMSNPRIFSISTLADGEAKSLFEKIVGDSAKESDCRAIGVEIVGKCGGLPIAVSTIA
NALKGQSTHVWKDAINWLRKSNPRKIKGMDADLSSIELSYKVLEPEAQFLFQLCGLLNDG
SRLPIDDLIRYVFALDNLFTGIDTLEVARNRVYTLMDHLKGPCLLLNGDTEDHVKMHQII
HALAVLIASDKLLFNIQNVADVKEEVEKAARKNPTAISIPFRDISELPDSLQCTRLKLFL
LFTEDSSLQIPNQFFDGMTELLVLHLTGIHFPSLPLSLGSLINLRTLSFDCCHLEDVARV
GDLAKLEILSFRNSHIEQLPEQIGNLTRLKLLDLSNCSKLKVIEPEVMSRLSRLNELYMG
NSFTRKVEGQSNASVVELKQLSSLTILDMHIPDAQLLLEDLISVDLERYRIFIGDVWNWS
GKYECSRTLKLKLDNSIYLGYGIKKLLKTTEDLYLDNLNGIQNIVQELDNGEGFPRLKHL
HVQNDPKILCIANSEGRVIFPLLQSLFLCNLILLEKVCGSQVQLTEDNQSFTNLRIINIE
QCHRLKHLFPSFMAKNLLQLEELEVTDCKILRMIVGEETNNHDHENGSMRVLNFNHLHSL
ALRRLPQLTSSGFYLETPTTGGSEEITAEDDPQNLLAFFNKKVVFPGLKKLEMVSINIER
IWPNQFPATSYSGQQLTELTVDKCGCLKFLFSSSMVNSLKQLQRLEISQCASMQGIIDTG
LGREENLIEMVFPKLVYLSLSHLPQLSRFGIGNLVELPSLRQLSINFCPELKRFIYAHAV
EMSSGGNYHGDTQALFDEKVMLPSLEELSIALMRNLRKIWHHQLASGSFSKLKVLHVEYC
DELLNIFPSSMMRSLKKLEHLSDDPMTFLRGKKCSAACLAKY
>PB53333719-RB
MSTLNDVLNALNNPNVNMIGVYGMAGAGQENKLFDEVVFAEVSQISDIKKIQGQISDKMG
LKFYEESESRRARRLCERLKKEKKILVILDNIWASLDFEKVVLNEREAWNLFKKISGDYA
ENEDLQSIAKDVAKACGCLPIAIVTIARALRNKSVFEWKNALQELRRPSGRSFTGVPAEA
YSTIELSYNHLEGEELKSTFLLCSLMVHIQSATIQYLLSYGMGLGLFGGIDRIEEAWNRV
YMLVNKLKTSCLLLDGHTSEEFSMHDVVRDVAISIAFRDQGVFSMNDGVFPRGLSDKEAL
KRCPAISLHNCKIDELLEGLECPQLKLLHMATEDLSVQQIPNNFFIGMTELRVLDFVAMH
LPSLPSSLCLLSNLQTLCLDYGVFGDVSIIGELKTLEILSFQGSNIEEFPREIGQLTRLR
LLNLAYCNLLKVIPSNVLSSLSRLEELYMGYTFVEWEIEGLNNVRSKASLHELKQLSYLT
NLEIQIQDANVLPKGLLSKKLKRYKIFIGDEWNWSDQLQNSRILKLKLNNSTWLKDDVFM
QMKGIEELYLDEMRGVKNIVYDLDREGFPKLKHPQIQNNPYFLYVIDSVKHVPRDAFRAL
ESLSLSNLINLEKICHGKLKAESFCKLTTLKVKSCDKLSFIFSFSVARSLPQLQTIEVIA
CKNMKEIFAVV
>PB53335643-RA
MVFDLSTIPLRTAERRRYAGIPPPTVLVSIVYDFGKILDDIIKSVMPPSRVSVIIGEDYQ
LKKSVLRDYLTNKKYFIVLDDVFDDSEIWDDLQEVLPDNQNGSRVLILVTEPDLLSSLEM
ENGEKIRPDSVLIGGPLIRLKHEAWQFFVLHHGSIEISTRQLYQLWVAEGFIPYNGEETA
EHYLNELIHRGFIKVSKRSAGGTIKACYVPSFVYTSFSEGDHLAVIDCENFCEKLKHLRV
LNLGSAVLDQFPPGLENLFLLKYLKLNIPSLKCLPSLLCTLLNLETLEMPSSYIDQSPED
IWMMQKLVHLNFGSITLPAPPKNYSSSLKNLIFISALNPSSCTPDILGRLPSVQTLRISG
DLSYYQSGVSKSLCELHKLECLKLVNESKPSRMVLSEYQFPPSLIQLSLSNTELMEDPMP
ILENLPRLRVLKLKQNSYLGRKLACFGLSSFPELKVLHLKSMYWLDEWTMGAGAMPKLES
LIVNPCAYLRKLPEELWCIESLRKLDLHWPQTQLRQTLRTFKNMEWRYDIQLYPYGI
>PB53338516-RA
MAEVGLAAFSSIVSEGSKSLFKLIIRQISYVFKHQSYIDGLKDQVKQLGYRRETVQQPVN
HARLQGDEIYEGVTDWLNKVDEFISEGVAKSIIDDEDRAKKSCFKGLCPNLISRYQLSKQ
AAKAAEAAASLEGKGTFSSVSYRPAPKSTEYMPVKDYEAFDSRTKVFQDVVDALKDDSFK
IIGVYGMGGVGKTTLVKQVRKQVMEDKLFDKVVMAEVTQTPDHHKIQDKLAFDLGMEFHL
NENEFQRASRLCQRLKQEKRLLIILDNIWTKLEFDKVGIPYGDVDEKDREDDRSRRTIIL
TSRSRDLLCNDMNSQKNFWIDALSKDEALQLFEKIVGDSKKTYDFRPTTDEIVEKCGGLP
VALRTVASALKNKSLASWKDALNQLRSSNLREIRGMDADVYTSIKLSYDFLESDEAKSLF
LLCGLHREGHLIHVHYLLRYGMGLGLFRNVYTLEAVRNRVDALIDSLKASCLLLDGDAED
EAKMHDVIHVVAVSIAAEKLMFNIPNVADFDREMEETIREGPIAISLPYRDIQELPERLE
CPQLKLLLLFSKRDSSLQISDLFFEGTEELKVLDFTRIFFSSLPSSLGCLINVQTLCLDG
CRLNDITIIGQLRKLEILSFRDSDVKELPLVIGQLTRLQLLDLSNCSSLVVIAPNVISKL
SRLEELYIGNSFSQWEKVEGGSNASLVELIGLSKLTTLEIHVRDAEILPQDLVSVELQSY
KICIGNKWWSSWSVKSGLSRLMKLQGLEKFGILLQNYRMKLLLKRTEYLYLEELKGVQNV
VHELDDGEGFPRLKHLWVNSCSEILHIVGSVGRVRRKVFPLLESLSLWCLSKLETICDSQ
LTEDQSFSNLRIIIVRSCDKLKHLFSFSMAKNLLRLQKVEVLFGGDLEMIVGSDREKPTT
SLGFNEIIADDDTAPKVILPSLEELNLAYLINMKKLWADHNQGMYCCQNLTKLHVVSCHR
MKYLFSYSMVNSLLQLQHLEIRACKSMEGVVDTTGWSEREEGHIHFPKLHSLELHCLPEL
TSFANTGHIHSDSVVEFPSLLNLKIRGCSNMLRFISTSSPEDTIHSEMQPPPLFDEKVRL
PRLEVLRMEMMDNLRRIWHHQLASESFSKLKNLDIWWCDNLRNIFPPLVGIPSSLVNLKV
SGCPKLEEIVGHVGQEVKENRIAFSKLKVLILDDLPRLTSFCLENYTLEFPSLERVSMTH
CPNMKNFSHGILSIPKPCKVQVTEKEEGELHHWEGNNLSSTIQKCYDEMIGFLDINRLQL
SHFPRLQEIWHGQALPVSFFNNLAQLVVDDCTNMSSAIPANLLRCLNNLEWLEVRNCDSI
EEVFHFEELNADKEHIGLPFPKLSELRLIDLPKLKRFCNFTGNIIEPPKLENLTIENCPD
METFISNSVVHVTTDNKKPEKLTSEENFLLAHQVQPLFDDKVAFPKLRKLRLSRLHKVQH
LWKENAESNKVFANLESLKISECSKLQKLVPPSWHLENLEALKVSKCHRLINVLTFSTSE
SLVNLQRMKIADCKMIEEIIQSQVGEEAKDCIVFRELEYLTLDCLPSLTSFSLGNYALEF
PSLKQVVVRQCPKMKIFSQGLLDTPMLNKVNVTEEEKDDDDEGCWEGNLNDTIKKLFNEM
NSKEEIEPILQTCKTLWILFDAFSV
>PB53338973-RA
MGSLDIISIKELAEEECWLLFNRIAFHGRSIEECEKLEQIGRKIASRCKGLPLAAKVMGS
LMRSKKTEQEWWRISNSDLWKIEEIEKGYFSVEQDEEVDIIGEEYFNILATHSFFQEFKK
DDDNLIVACKMHDIVHDFAQFVSQNECSSMEINGSKERNAINSLDKKVCHLIVKRMRSLF
IGGNMLDNSSLNGKMLKELFDKLTSLRALNYFILEIPRNIEKLIHLRYLNLSCLTSIRKL
PETLCELYNLEKLDISHCWYLKELPEGIGKLINMKHLLNERTDSLGRMPAGIARLTSLRT
LDEFHSLKNLELHQVCGLRRLGNVSDVDEAKRLELDRKEYLFNLKLWFDMKDEGGERRKN
EDDQLLLEALKPPLDLKELVIDSYRGNNVFPNWMMSLTNLRSLELILCENCKQLPPLGIL
PSLEKVIITYMISVKRVVIIAFPKLKSLTISWMLELKEWNYGITRTGNAFINIMSRLSSL
TIDSCPKLKALPDHFHQTTTLKELIIGSNCGLLEERYRNRGGDWRKISRIPNLEIRP
>PB53338974-RA
MVEALDGHESHLGEFQSLLRHIYESIAGKSFLLVLDDVWDGNYVKWEPFYHCLKNGLHGS
KILVTTRKESIACMMGSLDIISIKELAEEECWLLFNRIAFHGRAIEECEKLEQIGQQIAS
RCKGLPLAAKVIGSLMRSKKTEEEWCRILNNDLWKIEEIEKCVLSLLLLSYNDLPSRVKR
CFSYCAVFPKDFNIMKEKLISMWMAQGYFSAEQDEEMDIIACKMHDIVHDFAQFVSQNEC
SSMEINGSKEPNAINRLDEKVCHLMLAIGLGASFPVSTCRIKRMRSLFISGNMLDNSSLN
GKMLKELFGKLTSLRALDIGNWSATLFSSILEIPRNIEKLVHLRYLNLSCVTLIRKLPET
VCELYNLEKLDISYCINLKALPQGIGKLINMKHLLNERTDSLGHMPAGIARLPSLRTLDE
FHMSGGEGVDGRKGYKLESLKNLELLQVCGIRRLGNVSDVDEAKRLKLDKKKYLSCLRLW
FDVKESRGRRKNEHDQLLLEALQPPLNLKELFIGSYGGNTVSPSWMMSLTNLRSLNLHLC
ENYEQLPPLGKLPSLEKLYISDMKSVKRVGNEILGIESDHQDSSSSSSVIIAFPKLQSLF
IEDLPELDEWDYGIIRTGDAFINIMPCLSSLEFFSCPKLKALPDHIHQRTTLKELRIGWD
CDILVERYKRGEGEDWPKISHIPNLEIRQQVMKSENGARWGINAKGGKLLAFFSAFFEPV
PDLQVSINSAFVQLIDKFSISLVLNEILLPSVTRSNRNKTQERNFHGWTLLASFSFGPIK
RQLLRILSSLFRQTSEFSFFVQNWCGDKDTSKDNKIVFCVSKFWELECFVICNYNHPLPQ
>PB53339058-RA
MEIVALSVSAVAEKLVGPIRRKISYVSHHQSYVEELSQVLTRLKYEKEDVRSAVDYAMRK
GEEVYEDVKCWLSHVDRFTENVEAILADESEAKKPCFLGLCPNLFKRYNLSKQAGKAARE
GSDLLAKGNFNTTSYTPAPEWTETLHLRGYEQFESRMPTFQDIMEALKDDNINVIGIYGI
GGVGKTTLVKQVARRVMEDKLFDEVVMVVVSQKPDYKAIQNEIAGALGLFLGEHEDVSER
AHLLRQRLKASRVLVILDDVWNRLDLDAVGIPYKNYQNEIKDDRRRCAMLLTSRRKDLLY
NEMNSQKNFLINVLSDQEAVQLFEKMSGVFEGPLDFQNLAIKIARECGGLPVAITTVATA
LRNKSLFVWKDALLQLRSSNHRDISGLDSTVYSSVKLSYNFLKSLEAQSLFLLCSLLNDG
SRIPIDDLLRCAMGLDLFSDVFSLEEARSRMHRLIDDLQASCLLLDGDNKDDVKMHDVIH
DIAVSTARDKHMFNIQNVSDLKEVLEDLTQKDPIAISLPCRDIQELPERLECPKLKLFFL
FSKKLSLVIPDLFFEGVPSLQVLSLNGFHFPSLPSTLGCLINLQTLSFECCVLGDVATVG
ALKKLVILSFRNSHIEQLPEEIGQLTRLKLLDLSNCSKLKSIRPNVISNLPRLEELYMGN
SFTHWEIEGQNNASLAELNQLSRLTTLEMHILDAQVMPRELFSVGLERYKIFLGDVWSWT
GKYETSRTLKLKLDNPMYLEHGIKMLLRRTEDLHLDKLNGFQNVLHELDGEGFPRLKHLL
VQNAFEILYIVSSVEGAACNAFPLLESLSLHNLINLEKLCHGQLTEDCSFRSLSIIKVQN
CGKLKHLFSFSTAKNLLNLQEIEVTDCNNLEMLVGVESEKHVPANESARRIIFTHLHSLA
LRKVPKLTSLGLNLETATTTKLVGDDDCDEALFNDKVIFSCLEKLELFSTNIKKIWPDCF
LATSGCQNLTNLIVDCCGGLKFLCSSSMVNSLVQLKELKIRDCVSMEGVVNDTGLAKEAK
MTEMVFPRLVFLELNGLPKLTRFATGNSVQFPSLVELFIDDCPNLEDSSLVGFPSFEALT
```
